# Bacterial glycyl tRNA synthetase offers glimpses of ancestral protein topologies

**DOI:** 10.1101/2021.08.20.456953

**Authors:** Jorge-Uriel Dimas-Torres, Annia Rodríguez-Hernández, Marco Igor Valencia-Sánchez, Eduardo Campos-Chávez, Victoria Godínez-López, Daniel-Eduardo Rodríguez-Chamorro, Morten Grøtli, Cassandra Fleming, Adriana Hernández-González, Marcelino Arciniega, Alfredo Torres-Larios

## Abstract

Aminoacyl tRNA synthetases (aaRSs) are among the proposed proteins present in the Last Universal Common Ancestor (LUCA). There are two types of glycyl tRNA synthetases (GlyRSs), from which the archaeal-eukaryal type is the one suggested to be present in LUCA. Here we solved the crystal structure of a complete bacterial glycyl tRNA synthetase (bacGlyRS) and show that indeed, bacGlyRS carries several structural signals that point it at the origin of all aaRSs. Furthermore, if bacGlyRS is ancestral, it should help to build a reliable Tree of Life (ToL). Given the modular nature of protein evolution, we used only two sub-domain segments with duplicated ancestral topologies, no detected orthologs and an assumed limited horizontal gene transfer (HGT). These motifs correspond to the non-specific RNA binding regions of contemporary bacGlyRS, archaeal CCA-adding enzyme (arch-CCAadd), and eukaryotic rRNA processing enzyme (euk-rRNA). The calculated, rooted bacterial ToL agrees with several phyla relationships unaccounted by the available trees.

## Supplementary material for "Bacterial glycyl tRNA synthetase offers glimpses of ancestral protein topologies": sequences-for-bacterial-tree

```
>[Natronomonas salsuginis]
IAVRFAPS-IVDDQLYPQLEKSLAGIEGALERAGFAPMRSSCFAADD-AVLLVECAGEL--PAIARHDGPPV
GV--------REHAEGFYRADGTTG--PFIDE--NGRY-
>[Methanolacinia paynteri]
FAIVFEPD-SIPDILVPQLRKSLRSLVNLFERNDFRVLRSDCMGDER-SVLLFELIEEL--PPVMKRAGPPV
WN--------RTNAEKFLKKGHFSG--PYIEG---GKY-
>[Halalkalicoccus jeotgali]
LALGFRPD-IVDDQLYPQLEKTRANLADELDRRGFGLVRSAAFAEDR-ALLLFEPADSL--PTVERHVGPPV
HVG--------DHAAAFYEKPTAYG--PFVER---GRY-
>[Natronomonas gomsonensis]
-AVRFEPD-IVEDQLYPQLDKSLSGIEGALERADFAPLRSARFADET-AVLLVECGAEL--PAIERHDGP--
---------------------------------------
>[Methanoculleus marisnigri]
FSIAFAPE-YTPDTVVPQLRKSAESIRELLERSGFPVNRIDVMGKER-CMLLFELMDTV--PVVRRHIGPPL
ST--------RENAEKFLAKREFAG--PYVED---GRY-
>[Methanofollis tationis]
YAITFAPP-FIPDVVVPQLRRSLEGVRALLERSGFLVNRAEEMGEER-CMLLFELFDQM--PAVVRHIGPPL
WS--------RENAEKFAGKKRFSG--PYIED---GRY-
>[Natronomonas moolapensis]
VAVRFPPD-IVDDQLYPQLEKSLGGVEGTLDRAGFAPMRSARFADTEESALFVECAGRL--PAVVRHGGP--
---------------------------------------
>[Methanosphaerula palustris]
-AVTFAPP-FIEDVVVPQLRRSLDGTCHLLERSGFMVNRADAMGEEQ-CLLLFELLPSV--ARVRRHIGPPL
SS--------RDNAEKFQKKDPITG--PYIED---GRY-
>[Haloplanus vescus]
-ALVFEPD-LVDDQLYPQLRKSLNGIAGELDRRGFAPLRTATFADER-AVLLVELAEEL--AAVTRHDGPPV
DV--------REHASGFYDADDVYG--PFIDG---DRY-
>[Halovenus aranensis]
LALRLDPD-IVEDQLWPQLERSKEGIGDELVRRGFDIFRTDAFADDETVVLLFELAAER--PAIERHTGPPV
HV--------QAHAGRFYDGESAYG--PFIED---DRY-
>[Methanoculleus bourgensis]
FAITFAPE-YTPDTVVPQLRKSAESIRELLERSGFPANRLDVMQKDR-CMLLFELMNEV--PVMRRHIGPPA
WS--------RGNAAKFVAKDDLAG--PYIED---GRY-
>[Methanofollis ethanolicus]
YAVSFAPP-FIPDVVVPQLRRSLDGIRALLERSGFVVNRAEEMGEER-CILVFELFDDM--PGIVRHFGPPV
WS--------RENAAKFAAKEEFAG--PYIED---GRY-
>[Methanocella arvoryzae]
LTITFRPD-IVEDTLYPQLRKAEESVVRMLELHEFKVYRSGVWSNGKRCAIVLEMLWSL--PNIERHLGPPL
EQ--------REHADRF----------------------
>[Halonotius terrestris]
-AIVFEPD-IVEDQLYPQLRKSLAGIEAGLEAHDFTVFRSATFADAERSVLLFELATTQ--PAVERHEGPPV
AV--------REHAEGFFETDDVYG--PFIED---DRYV
>[Methanocella paludicola]
LAITFKPD-IVEDTLYPQLRKAEDSLAKLLERHEFKAYRTDVWSNDR-SAIVLEMLWEL--PAIERHLGPPL
DE--------REHCEKFIEK-------------------
>[Natronoarchaeum philippinense]
-AIRFAPD-VVEDQLYPQLSRSLDGITEALDRRGFDVVRSTAMADET-AVLLAELADER--PAIERHEGPPV
HV--------REHAAGFFEKDDAYG--PFVEG---ERY-
>[Halorhabdus rudnickae]
LAVTFGPD-LVEDDLYPQLEKSLEGIVGLLDRNGFDVLRADAFARER-TVLLAELETER--PAVERHEGPPV
AV--------REHAEGFYDADGAYG--PFVDE---DRY-
>[Methanocella conradii]
IAVTFKPD-VVEDTLYPQLRKAEASIVRLLERHEFKVYRSGVWSNGR-SAVVLEMLWRL--PAIERHMGPPL
QE--------REHSERF----------------------
>[Methanolinea mesophila]
YALVFDPP-LIEDIVVPQLRKSTDAIRALLERQGFLVNRCDCAMDED-SMILLELLDTL--PAIRRHVGPPA
WT--------KVNALKFTEKDLLLA--PFIED---GNY-
>[Halosimplex rubrum]
VAVRFDPD-IVDDQLYPQLDRSLAGLVGELDRRGFDVLRAAAWAEET-VVLFAELEAER--PAVERHEGP--
---------------------------------------
>[Thermococcus pacificus]
VVLAFEPD-LVDDLLLPQLERSARGFEKALEREGFRVFGWDYYSGDK-AFIMLELDVER--ERVTIKPGPEF
FT-----------ERGL----------------------
>[Haloprofundus marisrubri]
-AVVFQPE-VVEDQLYPQLEKSLSGVVSELGRLGFEPLRATAIADDR-AVLFVECSAEL--PQVARHDGPPV
AV--------RQHAMGFFEK-------------------
>[Halosimplex litoreum]
-AVRFDPD-IVDDQLYPQLDRSLEGLVGELDRRGFDVLRSAAWAEET-VVLFAELGAER--PAIERHEGP--
---------------------------------------
>[Thermococcus zilligii]
----FGPD-LIDDLLLPQLEKSARGLEKALEREGFGVLGWNCYSGDK-AFIMLEVEVER--PAVKIHPGPEF
FT---------ERGRDFYRKRV-----------------
>[Natrinema altunense]
-AVRFEPD-LVEDQLYPQLQKSLDGITTGLDDRGFDVFRATAVADET-AAVLVELASER--PAVERHEGPPV
HV--------RNHAEGFYDADDAYG--PFIEG---GRY-
>[Natronorubrum thiooxidans]
--VRFAPD-LVDDQLYPQLQKSLDGITTGLDDRGFDVFRATAMADET-AAILVELASER--PAVERHEGPPV
HV--------RNHAEGFYEADDAYG--PFIED---GRY-
>[Methanosaeta harundinacea]
--LEFAPD-LVEDVVFPQLRKAEQSVRALLERGGFSLLRSDAVRDDGVLRILLELEALL--PRVERRVGPPA
WE--------AEHAKRFVASAPLSG--PYIEG---GR--
>[Halonotius roseus]
-AISFEPD-IVEDQLYPQLRKSLAGVVDGLERHEFGVIRSTAIADADRSVLLVELATTR--PAIERHEGPPV
AV--------RDHAEGFFESDDVYG--PFLDG---DRY-
>[Methanosarcina horonobensis]
LAVIFEPD-VVDDVLYPQLYKMEQAAASLLSEYDFSVVKTGVWSGKT-TVIMLELIGTL--PNVKKRIGPPV
WA--------REHAEKFKAKGAVFG--GYIEG---GKY-
>[Methanosarcina lacustris]
LAVVFKPD-VVEDVLYPQLYKMEQAAAALLNEYDFSVIKTGVWSGKPETVIMLELIGTL--PNVKKRIGPPV
WV--------REHSEKFKAKEAVFG--GYIEN---GKY-
>[Methanosarcina mazei]
LAIVFEPD-VVDDVLYPQLYKMEQAASSLLSEYDFSVIKTGVWSGKPQTVVMLELIGTL--PNVKKRTGPPV
WV--------REHAEKFKDKGAVFG--GYIEN---GKY-
>[Thermococcus eurythermalis]
VTIMFPPD-LVDDVLLPQLERSARGFERALSREGFRVLGWDAHRAGE-AFVMLEVDRER--EKVTIKPGPEF
FT-----------ERG-----------------------
>[Halobacterium hubeiense]
LAVVFEPD-LVEDQLYPQLYRSRDGLVRGLEIEGFEVLRAATWADDR-AVLFAELSSEL--PAVERHEGPPV
HVG--------GHAQGFYEKDGAAG--PFLDG---DRY-
>[Thermococcus paralvinellae]
----FKPD-LIDDLLLPQLEKSAKGFMKALELQGFRVFETHWYKDKA--FIMLEVDVER--SRIEIKPGPEF
FT---------ERGLRFYSK-------------------
>[Thermococcus siculi]
LTLTFDPN-LIDDILLPQLERSARGFERALSREDFTVLGWDVHSGGK-AFIMLELDLER--ERVRIKPGPEF
FT-----------ERG-----------------------
>[Halodesulfurarchaeum formicicum]
LAVVFDPD-LVADQLYPQLRRSLAGLVRGLENAGFDVLRSETWARDR-AVLFVELSADL--PAIERHEGPPV
HA--------QPHAERFYETDSAIG--PFIDG---DRY-
>[Thermococcus barossii]
VALLFEPE-LVDDVLLPQLERSARGFERALSREGFNVLGWNVRKSGK-AFIMLEVDRER--ERVTIKPGPEF
FT---------ERGRDFYLKRV-----------------
>[Thermococcus guaymasensis]
VTLMFPPD-LVDDILLPQLERSAKGFERALSREGFRVLSWDVHRSGK-AFVMLEVDRER--ERVTIKPGPEF
FT-----------ERG-----------------------
>[Methanocorpusculum bavaricum]
LALSFKPA-YVPDTVVPQLRKTMESIRNQLETEDFPVHRAEVMGTDN-CLIIFELLADL--PKITLRNGPPV
WV--------HDNADRFVEKIGFAG--PWISE---DRYY
>[Natronobacterium texcoconense]
-AVRFDPN-LVEDQLYPQLEKSIEGITSGLDDRGFKVFRGTAIADDA-AVIFVELASEL--PAVERHEGPPV
HV--------RGHAEGFYDADDAYG--PFIEG---GRY-
>[Haloarcula rubripromontorii]
-ALRFAPD-VVDDQLWPQLRKSLGGLCSELDRRGFEVLRSAAFVEGDNAVLLLEFAAQR--PAVERHEGPPV
HV--------REHASGFFEKDNVAG--PFIDG---GRY-
>[Methanolobus zinderi]
LAIVFKPD-LVEDVLYPQLDKMEISVKALLEQYEFTVINSGTWSGED-SVVVIELLSAL--PLVKKHHGPPI
WV--------RDHSQGFRSKGATFA--LYIED---GRYV
>[Halococcus salsus]
LALRFDPD-IVDDQLYPQLEKSVSGIVTALEGRGFDVLRRAAFADDT-AVLFLELAARR--PAIERHEGPPV
AA--------REHATRF----------------------
>[Natronococcus occultus]
-AVRFEPE-LVDDQLYPQLRKSLAGIVTGLEDCGFDVLRAQTFAAET-AVVLAELSAER--PAIERHLGPPI
HV--------RAHAEGFYDADDVYG--PFVDG---DRYV
>[Halobellus captivus]
-AVVFDPD-LVDDQLYPQLRKSLSGVRDELDRRGFEPIRAMYAAADSTAVLFVELARTL--PSIERHDGPPV
HV--------RRHAEGF----------------------
>[Thermococcus thioreducens]
VTLAFDPN-LVEDVLLPQLERTARGFEKALPREGFSVLGWNVHSGNK-AFIMLEVDRER--ERVMIKPGPEF
FT-----------ERG-----------------------
>[Halococcus hamelinensis]
LAVRFDPD-IVDDQLYPQLEKSVSGIVTALEGRGFDVLRKVALADDT-AVLFVELAARR--PAIERHEGPPV
AA--------REHAARF----------------------
>[Halobellus limi]
-AVVFDPD-LVDDQLYPQLRKSLSGVRDELARRGFEPIRATTFADER-AVLFVELARTL--PSIERHGGP--
---------------------------------------
>[Thermococcus litoralis]
----FPPE-LVDDVLLPQLERSAKGFEKSLKREGFEVFDLNWYTEKA--FIMLEVDVER--PRVILKPGPEF
LG---------ERALDFYTK-------------------
>[Haloarcula vallismortis]
-ALRFAPD-VVDDQLWPQLRKSLSGLCSELDRRGFEILRSAAFVETDSAVLLLEFAAER--PAVERHEGPPV
HV--------REHASGFFQKDDVAG--PFIDD---DRY-
>[Natronorubrum bangense]
--IQFAPD-LVEDQLYPQLQKSLDGITSGLNDRGFDVLRATAMAGET-AAILVELASER--PAVERHEGPPV
HV--------RTHAEGFYETDDTYG--PFIED---GRY-
>[Thermococcus piezophilus]
----FKPQ-LVDDLILPQLERSARGFEKALRRENFKVLGWDYYVGEE-AFIMLELDIVR--EKITIKPGPEF
FT-----------ERG-----------------------
>[Halostella pelagica]
-AVRFDPD-IVEDQLYPQLRKSLSGVTDELDRRGFDVLRATTFANDD-AVLFAELAAER--PAVERHEGPPV
HL--------RQHATGFYEK-------------------
>[Halonotius pteroides]
-AIVFEPA-IVEDQLYPQLRKSLAGIVDGLERHDFGVVRSTAIADADRSVLLAELATTR--PAIERHEGPPV
AV--------RDHAVGFFESDDVYG--PFLDG---DRY-
>[Methanomassiliicoccus luminyensis]
--VELDPD-LIDDNLYPQARKSLDGLAALLASYDFTVLDKTFHIGDR-IRFVIELRLTL--PRAARHNGPPA
WI---------DNASSFLEKGA-----PFLEN---GHW-
>[Thermococcus indicus]
VTLVFQPE-LVEDILLPQLERTARGFERALSREGFSVLGWNVHSGNK-AFIMLEVDRER--ERVKIKPGPEF
FT-----------ERG-----------------------
>[Halogranum amylolyticum]
-AVAFDPA-VVEDQLYPQLEKSLEGVVSELDRREFEPLRATAFASETGAVLFVELGDAL--PTIQRHDGPPV
HV--------RQHATGFYEKDAVYG--PFLDG---SRY-
>[Methanococcoides methylutens]
VAIVFKPD-VVDDIFYPQFAKMEHSIVPMLEKNEFTVLKAGKWSGED-SVVFLELLKNL--PDVKRHRGP--
---------------------------------------
>[Thermococcus barophilus]
----FEPD-LIDDLLLPQLEKSAKGFMKALELRGFKVFEAHWYKNKA--FIMLEVDTEK--PRIGIKPGPEF
FT---------ERGLRFYSK-------------------
>[Thermococcus gorgonarius]
----FGQD-LVDDLLLPQLERSARGFEKALEREGFRVFGWDYYSGDK-AFIMLEVDAER--PSVRIHPGPEF
FT-----------ERG-----------------------
>[Thermococcus radiotolerans]
VTLVFGPD-LVEDILLPQLERSARGFEKALSREGFKVLGWNVHEGSK-AFIMLEVDRER--EKVRIKPGPEF
FT-----------ERG-----------------------
>[Haloarcula]
-ALRFAPD-VVDDQLWPQLRKSLDGLCSELDRRGFEVLRSAAFVEGDSAVLLLEFAAQR--PAVERHEGPPV
HV--------REHASGFFEKGDVAG--PFIDG---SRY-
>[Haloarcula sinaiiensis]
-ALRFAPD-VVDDQLWPQLRKSLDGLCSELDRRGFEVLRSAAFVEDDSAVLLLEFAAEQ--PAVERHEGPPV
HV--------REHASGFFQKDNVAG--PFIDG---DRY-
>[Halogranum rubrum]
-ALVFDPA-VVEDQLYPQLEKSLDGVVSELDRRGFEPLRATTFASESGAVVFVELSATL--PTIQRHDGPPV
YV--------RQHATGFFEKDAVYG--PFLDG---DRY-
>[Thermococcus kodakarensis]
ITLLFDPE-MVDDLLFPQLERSARGFEKALSREGFEVLGWNTYGAEK-AFVMLELDVER--PRVKIHPGPEF
FT-----------ERG-----------------------
>[Natrarchaeobius halalkaliphilus]
-AVRFEPN-LVEDQLYPQLRKSLEGITNGLDERGFDVFRATTMANES-AVVFVELASER--PLVERHGGPPV
HV--------RTHAKTFYEAETVYG--PFLDG---DRY-
>_Crinalium_epipsammum_
FLLEVGTEELPAAFVADAIAQWKSRIPQTLGEYSLTTEAINVYGTPRRLAVVITGLPTQQPDREEEIKGPPA
QAAFK-DGQPTKAAEGFARKQGVELAALEIRPTDKGDFV
>_Cyanobacteria_
FLLEVGTEELPASFVEEALAQWRDRIPAELEEAFLTPGEIRYYGTPRRLALLLIDLPEKQPDREEEAKGPPA
KAAFK-DGKPTKAAEGFARSKNVSVDDLEIRETDKGEFV
>_Chroococcidiopsis_cubana
FLLEVGTEELPASFVDSAIAQWRSRIPQSLTNHNLTAEAIEVYGTPRRLAVLIKGLPSQQPDRDEEIKGPPA
QAAFK-DGKPTKAAEGFAKKQGVELDALEIRPTDKGEFV
>_Moorea_bouillonii_
FLLEVGTEELPADFVDSAIAQWQSKIPQTLDEYFLTPEGIEIYGTPRRLAVIIKGLPGKQPDREEEVKGPPA
KAAFK-DGEPTKAAIGFARKQGVELDNLFLRDTDKGEFV
>_Sphaerospermopsis_kissel
FLLEVGTEELPASFLSGAIAQWRSRIPQTLEANSLKAETVEVFGTPRRLAVLITGLPSQQPDKEEEIKGPPA
QAAFK-DGQPTKAAEGFAKKQGVELSALEVRSTDKGDFV
>_Raphidiopsis_brookii_
FLLEVGTEELPASFLSSAITQWRSRIPQMLEAHGLPIEKVAVFGTPRRLAVLITGLPSQQPDQDEEIKGPPA
QAAFK-DGKPTKAAEGFAKKQGVELSALEVRSTDKGDFI
>_Nodosilinea_nodulosa_
FLLEVGTEELPASFVSDALHQWQTRIPAELDELALSPEAVHFYGTPRRLAVVLDGLPPRQPDRREEVKGPPA
QAAFK-AGQPTQAALGFAKSRGVEVTALEVRDTDKGAFV
>_Phormidium_tenue_
FLLEVGTEELPASFVSDALHQWQTRIPAELAEQALAPEAVRFYGTPRRLAVMLDGLPLRQPDRQEEVKGPPA
QAAFK-DGKPTKAAEGFAKSRGVDVSALEVRDTDKGSFV
>_Brasilonema_bromeliae_
FLLEVGTEELPASFLSSAISQWKSRIPHTLEENSLTYDAVEVYGTPRRLAVLIKGLPSQQADREEEIKGPPA
QAAFK-DGNPTPAAQGFAKKQGVEVSALEVRPTEKGDFV
>_Plectonema_radiosum_
FLLEVGTEELPASFLSGAIAQWKQRIPLSLQENFLDNDTVEVYGTPRRLAVLIKGLPQKQADREEEIKGPPA
KAAFK-DGTLTKAAEGFANRQGVDVSALEVRSTDKGDFV
>_Myxacorys_almedinensis_
FLLEVGTEELPARFVDEALNQWRSRLPKLLTELNLTSEAIEYYGTPRRLAVLIKGLPSQQPDQDEEVKGPPA
KTAFK-DGQPTKAAEGFAQKQGVSLDALEIRPTEKGDFV
>_Rippkaea_orientalis_
FLLEVGTEELPADFLNGAIAQWQERIPASLQEHFLTPNSITVYGTPRRLAVLIEGLADHQSDRTEVIKGPPA
AAAFK-DGQPTKAAEGFARKQAVDVATLEIRPTDKGDFV
>_Coleofasciculus_chthonop
FLLEVGTEELPANFVESAIKQWQSRLSQSLDEYLLTPESIQVYGTPRRLAILIQGLPRQQPDREEEVKGPPV
KAAFK-DGKPTKAAEGFARKQGVSLDDLEIRETKKGEFV
>_Aliterella_atlantica_
FLLEVGTEELPASFVADALQQWRSLIPHSLSDNNLTTKSIQVYGTPRRLAVLITGLPTKQPDREEEFKGPAA
QAAYK-EGKPTKAAEGFARSRGVSVDALELRTTDKGEFV
>_Aetokthonos_hydrillicola
FLLEVGTEELPASFLSDAIAQWRSRIPQALSAHSLTSESVEVYGTPRRLAVLIQGLPSQQPDREEEIKGPPA
QTAFQ-DGKPKPAAEGFAKKQGVEVSALEIRPTEKGDFV
>_Gloeocapsopsis_crepidinu
FLLEVGTEELPADFVAGAIHQWRLRIPQSLQEHSLSASSIDVYGTPRRLAIVIQGLPDKQPDREEEIKGPPA
QAAFK-DGQPTKAATGFARKQGVALEALEIRATDKGDFV
>_Fortiea_contorta_
FLLEVGTEELPASFVSDAIAQWSTRIPQSLDAQNLTSAGVKVYGTPRRLAVLITGLPAQQPDREEEIKGPPA
QAAFK-DGKPTPAAAGFAKKQGVELTALQVRPTDKGEFV
>_Romeria_gracilis_
FLLEVGTEELPASFVSEALSQWQARIPSDLSDQFLPPESLEFYGTPRRLAVLLGGLPDRQPDREEDVKGPPA
QAAFK-QGQPTQAAIGFARSRGATVEDLEVRQTEKGEFV
>_Calothrix_parasitica_
FLLEVGTEELPASFLSGALSQWKQIIPESLKENFLDNNAVEIYGTPRRLAVLIKGLPEKQADREEEVKGPPA
KAAFK-DGNPTKAAEGFAKKQGVDVNQLEVRPTDKGDFV
>_Leptolyngbya_ohadii_
FLLEVGTEELPASFVNDALNQWRSIVPASLTEAFLGFDTVEIYATPRRLAVLIKGLPAQQLDREEEIKGPAA
QAAFK-DGKPTKAAEGFARSRGVDVSALEIRSTDKGEFV
>_Anabaenopsis_elenkinii_
FLLEVGTEELPASFLGDAILQWRSRIPQSLEAQSLTSATVEVYGTPRRLAVLITGLPSQQPDREEEIKGPPA
QAAFK-DGKPTPAATGFAKKQGVDIAALSIRPTDKGDFV
>_Pseudanabaena_biceps_
FLLEVGTEELPASFITDALRQWQDRIPKHLDEHQLTTSKVNVYGTPRRLAVLIEGLPIQQSDRSLEIKGPAI
GSAFP-QGEPTKALLGFAKSKGIDLQDIFIKETDKGAFV
>_Leptolyngbya_
FLLEVGTEELPASFVDEALSQWRSRIPKQLAELNLTTDAIQFYGTPRRLAIVIQGLPAQQPDQEEEVKGPPA
QAAFK-DGQPTKAAEGFAQKQGVSIADFEIRPTEKGEFI
>_Limnothrix_rosea_
YLIEVGTEELPADFVASAIAQLQTRVTESLGEQFLTPNAIEVYGTPRRLAVLLKGLPEKQADREEEIKGPPA
SAAFR-EGQPTKAAEGFARKQGVAVEDLEVRPTPKGDFV
>_Acaryochloris_marina_
FLLEVGTEELPASFVESAIQQWRSHIPNSLEEHLLTPQSLKVYGTPRRLAILAEGLPDQQPDQTVEVKGPPA
KAAFK-DGKPTKAAEGFARKQGVEIKDFELRDTEKGEFI
>_Aphanizomenon_
FLLEVGTEELPAGFLSDAIVQWKSRIPESLKTHNLPNAAVEVYGTPRRLAVLITGLPSQQADREEEIKGPPA
QAAFK-DGQPTKAAIGFATKQGVDISALEIRPTDKGDFV
>_Desulfurobacterium_atlan
FVLEIGTEELPASFIKPALENLKSQFQNLLKESHLFAEAVEVFGTPRRLILIAEGVPEKEPDREVLVTGPSW
KAAF-CDGNPTKAALGFAKSKGVDVSELIKIETEKGIY-
>_Euhalothece_natronophila
YLLEVGTEELPADFVESAIAQWQTRIPTTLQEQFLTPETVKVYGTPRRLAMVITGLPPKQADREEEIKGPPA
QMAFK-DGEPTKAAQGFAKKQGVTVEDLEIRPTDKGDFV
>_Crocosphaera_chwakensis_
FLLEVGTEELPADFIDEAIAQWKQIIPNSLEENFLTPDKVAVYGTPRRLAVLISELPEQQKDRDEVIKGPPA
KAAFK-DGKPTKAAEGFARKQEVEIKDLDIRPTDKGDFI
>_Stanieria_cyanosphaera_
YLLEVGVEELPADFVQVAIAQWQTRIPQSLQTEFLTPEAVEVYGTPRRLAVLIKGIPAQQADREEEIKGPPA
SAAFK-DGQPTKAAEGFARKQGVAVEDLEVRDTDKGEFV
>_Phormidium_willei_
FLLEVGTEELPASFVEGAIAQWRDRIPPSLTEAFIEPAAVEIYGTPRRLAVLLHNLPTQQPNRSEDIKGPPV
RAAYK-DGQPTKAAEGFARKQEVSLEDLEIRDTEKGEFV
>_Calothrix_rhizosoleniae
FLLEVGTEELPASFLSSAIIQWHSSIPQSLADNNLKVEDVRVYGTPRRLAVLITGLPSQQEDREEEVKGPPV
KAAFK-DGKPTKAAEGFAKKQGVEIDALSVRPTEKGEFV
>_Halomicronema_hongdechlo
FLLEVGTEELPASFVEDAINQWRGSIASALAEELLTPAAVTVYGTPRRLAVVVAGLPERQPDRTDEVKGPPA
QAAFQ-DGQPTRAAEGFARSRGVAVADLEVRDTDKGPFV
>_Chroogloeocystis_siderop
FLLEVGTEELPADFVGSAIQQWRSLIPQSLQDNSLSASSIDVYGTPRRLAIVIQGLPTQQPNREEEIKGPPA
QAAFK-DGQPTKAAAGFAKKQGVALEALEIRATDKGDFV
>_Cuspidothrix_issatschenk
FLLEVGTEELPASFLSDAIVQWRSRIPQSLETESLHDAVVEVYGTPRRLAVLITGLPSQQPDREEEIKGPPA
QAAFK-DGQPTKAAIGFASKQGVDISALEIRPTEKGDFV
>_Crocosphaera_subtropica_
FLLEVGTEELPADFIDEAIAQWKQIIPNSLEENFLTPDNLAVYGTPRRLAILISGLAEQQKDRDEVIKGPPA
KAAFK-NGKPTKAAEGFARKQEVDIKELDIRPTEKGDFV
>_Leptolyngbya_ectocarpi_
FLLEVGTEDLPASFVSDALNQWKAKIPAELDEQLLSPESIEFYGTPRRLSLILNGIPKRQPDREEEAKGPSV
KAAFK-DGKPTKAAEGFARSRGVSVDDFEIRETKKGEFI
>_Okeania_hirsuta_
FLLEIGTEELPATFVSEAISQWEKLIPTALSEAFLTNDGIKIYATPRRLAVVINNLPTQQPDREEEIKGPPA
KAAFK-DGKPTKAAEGFAKKQEIELKDLEIRPTEKGDFV
>_Richelia_sinica_
FLLEIGTEELPANFLSDAIVQWQNRIPQSLEANSLKAEAVEVYGTPRRLAVLITGLPSQQPDREEEVKGPPA
QAAFK-DGQPTPAAAGFAKKQGVELSALEIRPTDKGDFV
>_Anabaena_catenula_
FLLEVGTEELPASFLRNAIIQWRSRIPQSLEANSLTPEAVEVYGTPRRLAVLITGLPSQQPDKEEEIKGPPA
QAAFK-DGKPTPAAIGFAKKQGVEITALEIRPTEKGDFV
>_Nodularia_spumigena_
FLLEVGTEELPASFLSDAILQWRSRIPQSLAANSLSSAAVEVYGTPRRLAVLITGLPSQQPDREEEIKGPPA
QAAFK-NGQPTPAATGFAKKQGVDITTLEIRPTEKGDFV
>_Iningainema_tapete_
FLLEVGVEELPASFLSKAIEQWKERIPQSLAANNLATEAVEIYGTPRRLAVLIKGIPSQQPDREEEVKGPPV
QAAFK-DGNPTPAAQGFAKKQGVTIDAFEVRATDKGDFV
>_Crocosphaera_watsonii_
FLLEVGTEELPADFIDEAIAQWQQIIPKSLEENFLTPENLEVYGTPRRLAILISGLPEQQKDRDEVIKGPPV
KAAFK-DGKPTKAAEGFARKQEVTLDDLEIRPTDKGDFV
>_Phormidesmis_priestleyi_
FLLEVGTEELPASFVDEALAQWRSRIPKLLADHYLNPDAIAYYGTPRRLAIVIKGLPLQQADQTEEVKGPPA
QAAFK-AGKPTKAAEGFAQKQGVSLDALEIRPTEKGDFV
>_Limnospira_indica_
FLLEVGTEELPATFVEGAIAQWEAMIPASLKEQYLTCESVKVYATPRRLAVVIAGLPQQQPDREEEIKGPPA
SAAFK-DGKPTKAAEGFAKKQNINLEDIEIRPTPKGDFV
>_Stenomitos_frigidus_
FLLEVGTEELPAGFVDEALTQWRSRIPQTLQEHHLQPTAIEFYGTPRRLAVLIKGLPVQQPDQEEDIKGPSA
QAAFK-DGQPTKAAEGFAQKQKVALSDLEIRPTEKGEFV
>_Aphanocapsa_montana_
FLLEVGVEELPAQFVASALAQWQQRIPQSLSDHLLTAQTIQVYGTPRRLAVLIEGLPEQQPQQREEIKGPPA
KAAFK-KGQPTQAAEGFAKKQGVSIDDFEIRPTEKGEFV
>_Hyella_patelloides_
FLLEVGVEELPADFVSSAIVQWQKRIPNSLTAEFLNSDAVEFYGTPRRLAVLIKGLPQKQPDREEEIKGPPK
KAAYK-DGQPTKAAEGFARKQGVSLEDLELRDTSKGEFV
>_Gloeothece_verrucosa_
FLLEVGTEELPASFVDEAIAQWQNRIATSLEEQLLTPQGIEIYGTPRRLAVLIKELPTKQPDREEEIKGPAA
NVAFS-NGKPTKALEGFLTRQGVAPENVEIRNTNKGDFV
>_Desulfobacterium_vacuola
LLIEIGAEEIPAGYIVPALTAFRESLLSSMVKARINHGAARIYGTPRRLAVIVDNVADTQSAKTSTVMGPPA
RVGYK-DGKPTIAAEKFAEKAGVALSEVTVTQTDKGEYL
>_Geobacter_sulfurreducen
LFLEIGTEEIPAGFLPKAMADMEAIVTKELENARLAFGEVKTFATPRRLALVVKGLPTVQPDAEITALGPAR
NIAFP-DGTPSKAAEGFARGQGVDVASLTLVSTEKGEYV
>_Dactylococcopsis_salina_
YLLEVGTEELPADFVESSIEQWKTLIPNRLQEQFLTSETLAFYGTPRRLAVVITGLPEKQPDREEEVKGPPA
SAAFK-DGEATKAAQGFAKKQGVAIEDLEIRPTDKGDFV
>_Geobacter_argillaceus_
LFLEIGTEEIPAGFLPKAMADMEALIKKELENARLGFGEIRTLATPRRLALSVKDIPAIQPDAEITAMGPAK
SIAFP-DNKPTKAAEGFARGQGVDVTSLQLIATDKGEYV
>_Microcystis_
FLLEVGTEELPADFVDSAIAQLQERVSKSLETESLDATAIQVYGTPRRLAVLITGLPREQEARSEEIKGPPV
SAAYK-NGQITPAGEGFARKQGVSTDAFSIRATDKGEFV
>_Chamaesiphon_polymorphu
FLLEVGTEDLPAGFVSDAIGQWEKMIPASLTAEALSYNSVEIYATPRRLSAIITNLPDRQVDRVEEIKGPPA
AAAYK-DGQPTPAAIGFAKKQGVDVSSLELRPTDKGEFI
>_Richelia_intracellulari
FLLEVGTEELPAGFLSDAIAEWKSFIPASLVENNLSCDTVNIYGTPRRLAVLITGLPLQQEDCQEEVKGPNV
KVAFK-DGQPTKAAEGFAKKQGVELDDLVIRTTGKGEFV
>_Lihuaxuella_thermophila_
LLLEIGCEEIPARFVDSAAIQLGGKLAEWLSSHRISFQSYQLYATPRRLTVLVSGVAERQEDLSEEVKGPAA
RIARP-EGGWSKAAEGFARKQGVSVEQLVLKEFKGETYV
>_Desulfomonile_tiedjei_
FLLEIGTEEIPASFIPPATQSFCELFGRLLDNARISYSSQEWYATPRRLIFRALDVAPVQSSVEIEKTGPAK
SAAFE-HGNPTKAAEGFARSQGVNVKDLLIVSTSKGEQV
>_Acidobacterium_capsulatu
FLFEIGLEEIPARMIAAAESELARRVAELLQREDLLAHAVTRYSTPRRLAVLVTGVKAAQADREEQLTGPAW
SIAFK-DGQPTPAAQAFAKKAGVEVAALQKVTTPKGEYV
>_Tolypothrix_bouteillei_
FLLEVGTEELPAGFLSNALTQWRSHIPKTLSTNSLSYDAVEVYGTPRRLAVLIKGLPSQQPDREEEIKGPPA
QAAFK-DGKPTPAAQGFAKKQGVELDALEVRATDKGDFV
>_Nostoc_edaphicum_
FLLEVGTEELPASFLSDALIQWRERIPQSLEANSIKGESVQVYGTPRRLAVVIKGLPSQQPDREEEIKGPPA
QAAFK-DGQPTAAAAGFAKKQGVELDALSVRPTDKGEFV
>_Planktothrix_serta_
FLLEVGTEELPATFVETAIQQWKQKIPASLKEQFLSFESVQVLGTPRRLAVLIEGLPSQQPDREEEIKGPPA
STAFK-DGKPTPAAEGFIKKQGVTLENLEIRPTSKGDFV
>_Planktothrix_tepida_
FLLEVGTEELPATFVETAIQQWQQKISVSLKEQFLTFESVHVWGTPRRLAVLIEGLPSHQPDREEEIKGPPA
STAFK-DGKPTPAAEGFIKKQGVTLEDLEIRPTSKGDFV
>_Mastigocladopsis_repens_
FLLEVGTEELPASFLRDAIAQWKSRIPETLEENSLKADAVEVYGTPRRLAVLIKGLPSQQSDREEEVKGPPA
QAAFK-DGKPTPAAQGFAKKQGVELDALEVRATDKGNFV
>_Fischerella_
FLLEVGTEELPASFLSSAVAQWKSLIPQSLQEHNLKSESVEIYGTPRRLAVLIKGLPSQQADREEEIKGPPA
QTAFK-DGKPTPAAQGFAKKQGVELDALEIRNTDKGDFV
>_Nostocales_
FLLEVGTEELPASFLGDAIVQWRSLIPQSLSTHSLTSDAVEVYGTPRRLAVLIKGLPSRQPDREEEIKGPPA
QAAFK-DGKPTPAALGFAKKQGVEIEALQVRPTDKGDFV
>_Mastigocoleus_testarum_
FLLEVGTEELPASFLSSALKQLQERVPKSLRENNVSSEAVEVYGTPRRLAVLIKGLPSQQADREEEIKGPPV
QAAFK-DGQPTKAAAGFAKKQGVEVKDFTIRATEKGEFV
>_Kamptonema_
FLLEVGTEELPATFVKEAIAQWQRLIPAAIAEQSLTNEAINVYGTPRRLAVVIEGLPTQQSDREEEIKGPPA
ATAFK-DGKPTKAAEGFAKKQGVEIDSLEIRPTDKGDFI
>_Westiellopsis_prolifica_
FLLEVGTEELPASFLSSAIAQWKSLIPQSLRENSLNSESVEIYGTPRRLAVLIKGLPSQQADREEEIKGPPA
QTAFK-DGKPTPAAQGFAKKQGVELDAFEIRSTDKGDFV
>_Geminocystis_herdmanii_
FLLEIGTEELPADFIDSAIKQWQSKIRQNLSDEFLSPKDVKIYGTPRRLAVFIEGLEIKQLDREEEIKGPPV
NSAFK-DGKPTPAAEGFARKQGVSVTDFHIKTTDKGEFI
>_Lusitaniella_coriacea_
FLLEVGTEELPADFVNSALQQWQKLIPESLKQEFLASDSIEIYATPRRLAVLIKGLPTQQRDREEEIKGPPA
KAAFK-DGKPTKAAEGFARKQGVDLEALEVRETDKGEFV
>_Hassallia_byssoidea_
FLLEVGTEELPASFLSSAVKQWKQRIPQSLQAHNLTSDAVEVYGTPRRLAVLITNLPAQQPDKEEEIKGPPA
QAAFK-DGKPTPAAAGFAKKQGVDVADFEIRPTEKGEFI
>_Cyanobacterium_aponinum_
FLLEIGTEELPADFVDSAIAQWDSKIKDNLKSEFLEPTEIKIYGTPRRLAVLIEGLAEKQPDREEEIKGPPV
TAAFK-DGKATPAAEGFARKQGVSLEDFQVRETEKGEFI
>_Hydrococcus_rivularis_
FLLEVGVEELPADFVDTAIEQWQERIPKTLEEQFLNSEEIALYGTPRRLAILVKGLPAKQGDREEEIKGPPA
TAAFK-DGKPTKAAEGFANKQGVDVKDLFVKPTDKGDFV
>_Lyngbya_aestuarii_
FLLEVGTEELPAPFVEQALQQWRRLIPSTLEEQFLESESIEIYGTPRRLAVLIEGLPQQQPDREEEIKGPPA
SAAFK-NDQPTKAAVGFAKKQGVELNDLEIRPTEKGDFV
>_Oscillatoria_nigro-virid
FLLEIGTEELPASFVSGSAQQWQRLVPASLAEESLTNDSINVYATPRRLAVLVKGLPVQQLDREEEVKGPPA
SSAFK-DGKPTKAAEGFAKKQGVEIDALEVRATDKGDFV
>_Trichodesmium_erythraeum
FLLEIGTEELPANFVYEAIQQWQELIPMTLKEAFLTNDSVNVYATPRRLAVVIDALPTKQPDREEEIKGPPA
KAAFK-DGKPTKAAEGFSKKQGVQLNDLQICTTEKGDFV
>_Aphanothece_hegewaldii_
FLLEVGTEELPADFVDDAIKQWKERITKSLDTELLSYTAIEFYGTPRRLAVLIKDLPTQQNDREEEIKGPPK
SAGFK-NGHATPAAEGFARKQGVSIYELEVRETDKGEFI
>_Vogesella_perlucida_
FLLEVGTEELPATFVSNAIEQWQSRIPASLSEHFLTNDSIDVYATPRRLAVLIKGLPAQQADREEEVKGPPA
AAAFK-DGKPTPAAAGFAKKQGVELDALEVRPTEKGDFV
>_Gloeothece_citriformis_
FLLEVGTEELPANFVDEAIAQWQSRIPSSLEEQQLTPEGIEFYGTPRRLAVLIKGLPAKQSDRIEEVKGPAA
NVAFK-SGKPTKALEGFVRKQGVTPDEVEIRDTDKGEFV
>_Tychonema_bourrellyi_
FLLELGTEELPASFVCDSVQQWQRLIPANLAEEFLTNDSIHVYATPRRLAVLVTGLPVQQLDREEEVKGPPA
SSAFK-DGKPTKAAEGFAKKQGVEMDALEIRATDKGDFV
>_Phormidium_ambiguum_
FLLEVGTEELPASFVSSAIQQWQTIIPNTLAEQFLNTEKIDIYGTPRRLAVLIQGLPIQQADRVEEVKGPPA
ATAFK-DGKPTKAAEGFAKKQGVELDALEVRPTEKGDFI
>_Desulfamplus_magnetovall
LLIEIGAEEIPAGYIVPALDAFRESVLKALEKNRIEYGDAKCFGTPRRLALMVKDVGEMQQAETVTITGPPA
SAGFK-NGNPTIAAEKFAEKAGVKVDEIKIVDTPKGQYL
>_Halioglobus_maricola_
LLIELGTEELPPKALKSLGLAFRDGIVAGLAQRELKHGDVQWFASPRRLAVQIAEVQVRAADKDLELLGPPA
DRA-KADDNWTPAAAGFARKQGVEPEAL-----------
>_Halioglobus_sediminis_
LLVELGTEELPPRALKSLGLSFRDGIVAGLAQRELGHGEVQWFATPRRLAVLIADVQLKAADQDVELLGPPA
DRAR-AEGNWTPAAAGFARKQGVTADELV----------
>_Desulfoluna_butyratoxyd
LLFEIGTEEIPAGYIRPALDFLAAAVADRLKENRIDAGEVSTYGTPRRLTVMVKGVAEGQKAETTEVTGPPE
SVGYA-DGTPKMPAVKFAEKVGIDVSEIQIKETKKGRYL
>_Parahaliea_mediterranea_
LLVELGTEELPPKNLKTLGLALRDGIVEGLAQRELGHGSVRWFASPRRLAVLIEGVALQAADKTVEALGPPA
DRARD-AGHWTPAAAGFAKKQGIAPEQL-----------
>_Parahaliea_aestuarii_
LLVELGTEELPPKNLKTLGLAFRDGIVEGLAQRELHHGEVRWFASPRRLAVLIESVTLQAADKTVEALGPPA
DRAKD-AGNWTPAAAGFAKKQGIAPEQL-----------
>_Waddlia_chondrophila_
FLLEIGSEELPAAFVPIGLRNLESAIIELLNKENLSYEKLNVYGTPRRLSVVVENLQLTISEAVEERRGPPL
DRAFE-DGTLKPAGAGFLKSIG---EEIEIREVKGSAYL
>_Oceanithermus_desulfuran
LLFEIGTEELPAAYVPRALADLERLAAERLEAARLSFEKIETYATPRRLALVVRGLPETSARVEEERRGPPE
RAAFK-DGQPTPAATGFARKAGVKVADLTVKDG----YV
>_Oceanithermus_profundus_
LLFEIGTEELPAAYVPRALADLERLAAERLSAARLDFEAIETYATPRRLALVVRGLPEASARVEEARRGPPE
KAAFK-DGKPTPAAAGFARKAGVEVADLTVKDG----YV
>_Tolypothrix_campylonemoi
FLLEVGTEELPASFLSSAIAQWKSRIPQTLAENSLTYDAVEVYGTPRRLAVLIKNLPSQQSDREEEIKGPPA
QAAFK-DGKPTPAAQGFAKKQGVELDALEVRTTDKGDFV
>_Calothrix_desertica_
FLLEVGTEELPASFVSSAMKQWEQRIPKTLDENSLACETVKIYGTPRRLAVLITGLPVQQPDREEEIKGPPA
KNAFS-DGAPTPAAVGFAKKQGVDISAFEVRPTDKGDFI
>_Rubidibacter_lacunae_
FLLEVGTEELPAAFVTSAIAQLQTSVPQSLDARFLTSEAIAVYGTPRRLAVSISGLPAKQPDRAEEIKGPPA
KAAFK-EGKPTKAAEGFARKQGVALDALELRDTDKGEFV
>_Nostoc_commune_
FLLEVGTEELPASFLSDALVQLQERIPQSLEANSLKGESVQVYGTPRRLAVVIKGLPFQQPDREEEIKGPPA
QAAFK-DGQPTAAAVGFAKKQGVELDALFLCPTDKGEFV
>_Gloeobacter_violaceus_
FLLEIGTEELPASFVPGALAQLEARVRSALAEAQITAETLKLFGTPRRLAVLAEGLPERQPDREEELKGPPA
RVAFA-GGRPTAQAEGFARKAGVAV-ELSVRATEKGEVV
>_Synechococcus_
FLLEVGTEELPASFVAAAIAQWQNWLPTRLAEAQLTTTQISVYGTPRRLAVLIEGLPDRQPDREEEVKGPPA
SAAFK-DGEPTPAAIGFARKQGVEVSDFTVRETDKGAFV
>_Limnoraphis_robusta_
FLLEVGTEELPAPFVEQALQQWRNLIPATLEEQFLPSESIRVYGTPRRLAVVIEGLPKQQPNREEEIKGPPA
SAAFK-DGQPTKAAVGFVKKQGVELENLEIRPTDKGDFV
>_Anabaena_subtropica_
FLLEVGTEELPASFLSGAMAQWRSRIPQSLAANSLTSESVAVYGTPRRLAVLITGLPSQQPDREEEIKGPPA
QAAFK-DGQPTPAAVGFAKKQGVELEALEVRPTDKGEFV
>_Nostoc_linckia_
FLLEIGTEELPASFLSDALSQWQERIPRSLEANSLKAESVEVYGTPRRLAVLITGLPSQQPDREEEIKGPPA
SAAFK-DGQPTPAAVGFAKKQGVQIHALSIRPTDKGDFV
>_Desmonostoc_muscorum_
FLLEVGTEELPASFLSDALIQWRERIPKSLEANSLQGESVQVYGTPRRLAVLIKGLPSQQADREEEIKGPPA
QAAFK-DGQPTAAALGFAKKQGVELDALFLRPTDKGEFV
>_Oscillatoria_acuminata_
FLLEVGTEELPAGFLHSAITQWRSRIPDSLAENFLTNDAVYVYGTPRRLAVVIEGLPVQQGDREEEIKGPPA
SAAYK-DGKPTKAAEGFAKKQGVELDALEIRPTDKGDFV
>_Nostoc_
FLLEIGTEELPANFLSGALLQWQERIPRSLEANSLKNESVEVYGTPRRLAVLIKGLPFQQPDREEEIKGPPA
GAAFK-DGQPTPAAVGFAKKQGVEVDALSVRPTDKGDFV
>_Nostoc_calcicola_
FLLEIGTEELPASFLSDALVQWQERIPRSLEANSLKGESVEVYGTPRRLAVLIKGLPSQQPNREEEIKGPPA
QAAFK-DGQPTPAAVGFAKKQGVEVDALSVRPTDKGDFV
>_Calothrix_elsteri_
FLLEVGTEELPASFLSGAIAQWQQRIPKSLDENSLVNDGVKIYGTPRRLAVLITGLPVQQPDREEEIKGPPA
KAAFE-DGTVTPAGAGFAKKQGVEISAFEIRPTEKGDFI
>_Anabaena_minutissima_
FLLEVGTEELPASFLSGAIAQWRSRIPQSLAAHSLTCESVEVYGTPRRLAVLITGLPSQQADREEEIKGPPA
QAAFK-DGQPTQAALGFAKKQGVAIEALEVRPTDKGDFV
>_Prochlorothrix_hollandic
FLLEVGTEELPASFVTAAIAQWQDRIPATLAEQCLTPTQVQVWGTPRRLAVVIDGLPPRQGDRTEEIKGPPA
QAAFK-DGQPTPAAAGFARKQGVDV-DLQVRSTPKGDFV
>_Nostoc_piscinale_
FLLEVGTEELPANFLSDAIVQWRSRIPQTLTANSLNSDAVEVYGTPRRLAVLIKGLPQQQPDREEEIKGPPA
QAAFK-DGQPTPAAIGFAKKQGVELDALQIRPTDKGDFV
>_Aphanothece_sacrum_
FLLEVGTEELPADFVDGAIAQWEKRIPVSLQEQFLTPESITVYGTPRRLAVLITGLPDKQSDRNEIIKGPPA
TAAFK-NGKPTPAAEGFAKKQGVEVTDLEIRPTDKGEFV
>_Cylindrospermum_stagnale
FLLEIGTEELPASFLSDAIRQWKERIPQSLEANSLNYEAVKVYGTPRRLTLLITGLPFQQPDKEEEIKGPPA
QAAFK-DGKPTPAAVGFAKKQGVELDALEVRPTDKGEFV
>_Calothrix_brevissima_
FLLEVGTEELPAGFLGGALAQWRSLIPQSLATNSLTSDAVEVYGTPRRLAVLIKGLPSQQPDREEEIKGPPA
QAAFK-DGQPTPAALGFAKKQGVEIAALQIRPTDKGDFV
>_Calothrix_parietina_
FLLEVGTEELPASFVAGAISQWRERIPASLAENSLEAASIQVYGTPRRLAVLITGLPMQQPDKEEEIKGPPA
QAAFK-DGQPTPAALGFAKKQGVDVASFEVRPTEKGDFI
>_Chlorogloeopsis_fritsch
FLLEVGTEELPASFLSSAVAQWKSLIPQSLADNSLTSDAVEVYGTPRRLAVLIKGLPSKQADREEEIKGPPA
QAAFK-DGTPTPAAQGFAKKQGVELDALEVRATDKGDFV
>_Gloeobacter_kilaueensis_
FLLEIGTEELPASFVPSALTQLRSLVDRALAEAGLTAEHLSTYGTPRRLAVRVDGLPAFQPDREEELKGPPA
RVAFA-DGQPTPQGEGFARKAGVAIEALQVRPTEKGDVV
>_Anabaena_sphaerica_
FLLEVGTEELPASFLSNAIVQWRSRIPQTLEANNLKAESVEVYGTPRRLAVLITGLPSQQPDKEEEIKGPPA
QAAFK-DGQPTPAAVGFAKKQGVELSAFEIRPTEKGDFV
>_Anabaena_cylindrica_
FLLEVGTEELPASFLSNAIVQWRSRIPQTLEAHSLTYQAFEVYGTPRRLAVLITGLPSQQPDKEEEIKGPPA
QAAFK-DGQPTPAAVGFAKKQGVEVAAFEIRPTEKGDFI
>_Merismopedia_glauca_
FLLEVGTEELPATFVSEAVEQWRSRIPQSLDSFALSSNKISVYATPRRLAVLITGLPSQQADREEEIKGPPA
QAAFK-DGQPTPAAIGFARKQGVEI-QLEVRGTDKGDFV
>_Spirulina_subsalsa_
FLLEVGTEELPADFMDGAIAQWQSFIPESLTEQYLTPQTVEVYATPRRLAVLITGLPPQQPNREEEIKGPPA
QIAFK-EGKPTPAAVGFAKKQGVEVDSLELRATDKGEFV
>_Trichormus_azollae_
FLLEVGTEELPASFLSSAIVQWRSRIPQTLEANNLKTETVEVYGTPRRLAVLITGLPSQQPDKEEEIKGPSA
QAAFK-DGKPTPGAVGFAKKQGVELDAFEIRPTEKGDFV
>_Seleniivibrio_woodruffii
FLLEIGSEEIPAGFISGTSEYLVKEFTKRLTEEGVPFASVESDGTPRRSYIHITGLSGKQPDREEIIMGPPA
AVAFS-EGRLTKAGEGFAKSKGLDFDTLKKESTEKGEYL
>_Synechocystis_
FLFEIGTEELPADFVRSAIAQWQGLIPPGLAAEFLQPGSVEIYGTPRRLAVLIKGLPECQPDRLEEIKGPPA
SAAFK-DGQPTPAALGFAKKQGVNPEDFEVRSTPKGDFI
>_Spirulina_major_
FLLEVGTEELPADFVASAIAQWQTLIPASLSAASLSPQHCAIYATPRRLAVVLTDVPAQQPDRSEELKGPPV
KAAFK-DGQPTPAATGFAKKQGISVDDFVIRDTPKGEFI
>_Denitrovibrio_acetiphilu
FLLEIGSEEIPAGFIGSACEYLKNDFTKRFTDAGIGFNDIESDGTPRRFYVSIKGLAEKQEDREDTIMGPPA
AVAFA-DGNLTKAGLGFVKSKGLSEDSLTKAETERGIYL
>_Cyanobium_usitatum_
FLLEIGTEELPADFARLALPQLEQLVRRDLATLRLSHAGIYCTSTPRRLVVSVTGLPHRQPDLEEERKGPPQ
AQALK-DGEPTAAALGFAKRCGVAPEALEIRDTPKGPFL
>_Desulfoluna_spongiiphil
LLFEIGTEEIPAGYIRPALDFLANAVADRLKENRIDAGEVTTCGTPRRLTVMVTRVAESQKAETTEVTGPPE
SVGYA-DGTPKMPAVKFAEKVGIDVTEIEIKETKKGRYL
>_Thermosynechococcus_vul
FLLEVGTEDLPARFVSSALRQWRTLIPQTLKERGLT-GEVNVWATPRRLAVLIEGLPPQQPDQVVEIKGPAA
TVAFR-EGEPTPALLGFLRSQG-SLEDIEIRPTAKGEVV
>_Nevskia_soli_
LLIELGTEDLPARYVQPLTQALAQGIGGGLAKRGVAVGETRTFATPRRIAVLIADVGERQADQNLERKGPQI
AAAFK-DGQPTPAALGFAKSCGVEFKAL-----------
>_Criblamydia_sequanensis
FLLEIGSEELPASFVTTGCINLERLIRNLLTKESIPFDEIEMYGTPRRITAVVKGLAMAKPSQEEERRGPAV
EVAFE-KGQLTPAGLGFFRSKE---KDLSIREQSGKDYL
>_Chromatocurvus_halotoler
VLVELGTEELPPTSLAALGLAFRDGIVAALKEQGLVIGDAQWYATPRRLAVVIDAVETQAAATTITLLGPPA
DRARN-TGDWSPAALGFARKQGI----------------
>_Mariprofundus_ferrinatat
LLIEIGTEEIPAGVAPRMGAALKEAVEKLLADANVAVDTLQL-VTPRRLLLHVAACPVMQEDREEVVWGPPE
HVAYK-DGEPTGAAIGFAKKSGMSLDDFELADKGGKAR-
>_Leptospirillum_ferriphi
-LLEVGCEELPAGVLPALREAMEIRARSLRQDFRLGPGSARVLGTPSRLILLLENLPEEQAPFRETVFGPPA
RLAG-LPDAPSPQALGFARSQGVSVQEIRIEKTPRGEYL
>_Stenotrophobium_rhamnosi
LLIEIGTEDLPARYVVPLASALANGIAGGLSKRGVEPGAQTIFATPRRIAVLIDGVATQQPDQLVKRDGPAV
AAAYK-DGKPTPAALGFAKSCGVEFSELVEKDG------
>_Solimonas_variicoloris_
FLLELGTEDLPARYVVSLAEALARGVTEGLARRKVDFRAHRVLATPRRIAVIVEDLAERQPDQTVERLGPAL
AAAYK-DGQPTPAALGFARSCGVDFAAL-----------
>_Solimonas_soli_
FLLELGTEDLPARYVVPLAEALARGIGEGLARRKVAFRAQHLFATPRRIAVLLDDLAERQPEQTIERLGPAV
AAAFK-DGAPTPAALGFARSCGVEFSAIGEKDG------
>_Polycyclovorans_algicola
LLIEIGTEDLPARYVLPLADALADGVVQGLASRGLGTSHVTRFATPRRLAVMVAAVPTRQPDQQVTRTGPAL
KAAIK-DGQPTPAGLGFAKSCGVDFADLGERDG------
>_Mariprofundus_ferrooxyda
LLIEIGTEEIPAGVAPRMGTALFDALHKLLADADADAASLRLAVSPRRLLLHAADCPVMQADREETIWGPPE
RVAFA-DGKATGAALGFAKKSGLSLDDFTLVDKGGK---
>_Myxococcus_llanfairpwllg
LLLEIGAEEIPASFIGPALEDLRRALTERMAEARLKHGEVSVYGTPRRLAVLVRDVADSGEDVVKEVLGPSA
KAAFDAEGKPTKAAEKFAESLKLSVDKLGRSQTAKGEYL
>_Dissulfurirhabdus_thermo
LLFEIGTEELPAGFLPGALEALEDLARRGLEAARLAHGPVRTLGTPRRLALFVDGLAEAQADLEERLTGPPA
AAAFDGKGRPTRAAEGFARKHGVDVSALSVEETDRGAYV
>_Archangium_primigenium_
LLLEIGAEEIPASFVLPALEDLKRVITERAAEARLKHGEVRVYGTPRRLAVWVKDVAPRGEDITREVQGPSA
KAGFDKDGKPTKAAEKFAESQKVPVEALLRLQTAKGEYL
>_Aminomonas_paucivorans_
LLFEIGTEEIPAGFLSWGLEEIRRLGEEELQAARIPHGGILSYGTPRRLTLYVRSLASRQEDLVETVKGPLW
AQAFDPNGHPTKAAAGFARSRQIPVEDLQMREVDGVPYA
>_Myxococcus_fulvus_
LLLEVGAEEIPASFIAPALEDLRRVVTERLADARLEHGEVKVYGTPRRLAVWVRDVADAGKDVVKEVLGPSA
KAAFDAQGKPTKAAEKFAEGLKLSVDQLGRAQTAKGEYV
>_Melittangium_boletus_
LLLEIGAEEIPASFVLPALEDLKRVITERAAEARLKHGEVRTYGTPRRLAVWVKDVAERGEDITREVLGPSA
KAGFDKDGKPTKAAEKFAESQKLPVESLLRVQTPKGEYL
>_Thermanaerovibrio_acidam
LLFEIGTEEIPASFLAFGLEEVKRLAKEELEAASLRYGAIESYGTPRRLALYVRDLAERQDDVEEEIRGPMW
SQAFDPNGHPTKVAVGFAKSRGVEVDALEMRDVKGVPYA
>_Pyxidicoccus_trucidator_
LLLEVGAEEIPASFIGPALEDLKRVLTERMAEARLKHGDVRVFGTPRRLAVWVTGVTDKGEDIVKEVLGPSA
KAAFDAQGKPTKAAEKFAESLKLPVDQLGRAQTPKGEYL
>_Desulfurivibrio_alkaliph
LLLEIGAEEIPAGYLMPALKALQAGLAQGLREHELAFGEINT-ATPRRLAVSVQGLAARQPDRVEEAMGPPK
KAAFDADGKPTKAALGFASTKGVSVDELQVVATPKGEYL
>_Pyxidicoccus_caerfyrddin
LLLEVGAEEIPASFIGPALEDLQRVLTERMAEARLKHGEVRVFGTPRRLAVWVKGVADSGEDIVKEVLGPSA
KAAFDAEGKPTKAAEKFAESLKLSVDKLGRATTPKGEYV
>_Myxococcus_hansupus_
LLLEVGAEEIPASFIGPALDDLKRVITERMAEARLKHGEVRTFGTPRRLAVWVKDIADAGEDIVKEVLGPSA
KAAFDAQGKPTKAAEKFAEGLKLTVDQLGRATTPKGEYV
>_Stigmatella_erecta_
LLLEVGAEEIPASFIGPALEDLQRIITTRMAEGRLKHGEVRTYGTPRRLAVWVKDVADSGEDVTTEKLGPSA
KAAFDKEGKPTVAATKFAESLKLPVSELGRTQTPKGEYL
>_Myxococcus_virescens_
LLLEVGAEEIPASFIGPALDDLKRVITERMADARLKHGEVRTFGTPRRLAVWVKDVADAGEDIIKEVLGPSA
KAAFDAQGKPTKAAEKFAESLKLAVDQLGRATTAKGEYL
>_Alkalispirochaeta_odonto
LLLEIGSEEIPAGYITPALDALSSGLMKRLTDARIEHGSAEVYATPRRLAVKVADVAEKQKSIQSEIIGPPA
KVGFDAQGQPATAGLKFAEKVGVPVKKLVVKETPKGAYL
>_Corallococcus_sicarius_
LLLEIGAEEIPASFIVPALEDLKRVLAERMADARLKHGDVRTFGTPRRLAVLVRDVADAGEDVTKEVLGPSA
KAAFDAQGKPTKAAEKFAEGLKLSVEALGRTTTAKGEYV
>_Corallococcus_terminator
LLLEIGAEEIPASFIVPALDDLKRVLIERMADARLKHGEVRTFGTPRRLAVWVRDVADAGEDVTKEVLGPSA
KAAFDAQGKATKAAEKFAESLKLSVDALGRTTTPKGEYV
>_Cystobacter_ferrugineus_
LLLEIGAEEIPASFILPALEDLKRVITERAAEARLSFGEVRTYGTPRRLAVWVKGVAERGEDITREVLGPSV
KAAFDKDGKPTKAAEKFAESQKVAVDALLRVQTPKGEYL
>_Hyalangium_minutum_
LLLEVGSEEIPASFILPALEDLKRILTERMAAARLKHGEIRTFGTPRRLAVWVKDVADSGEDVTTEKLGPSA
KAAFDKEGKPTVAATKFAESVKLPV-ELGRTQTPKGEYL
>_Pyxidicoccus_fallax_
MLLEVGAEEIPASFIGPALDDLKRVLTERMAEARLKHGDVRVFGTPRRLAVLVRDVADAGEDIVKEVLGPSA
KAAFDAQGKPTKAAEKFAEGLKLTVDKLGRSQTAKGEYL
>_Myxococcus_stipitatus_
LLLEVGAEEIPASFIGPALEDLRRVVTERMADARLKHGEVKLYGTPRRLAVLVLGVADAGEDVVKEVLGPSA
KAAFDAQGKPTKAAEKFAEGLKLTVEQLGRSQTAKGEYV
>_Desulfatiglans_anilini_
FILEIGTEEIPAGYLADGLENLRRLWEELLAKNEIGFERPAVYGTPRRLVLRAAGVERKQRDRVQEVTGPPR
QVAYDKDGRPTKAALGFAQKQGVAVEALGTISTPRGEYL
>_Thermodesulforhabdus_nor
FLLEIGTEEIPAGYIGPALDMMARQIEDFFRNNRIGFEKVETAGTPRRLVLVAHGVDMVQEPAVQEITGPPY
SIAFTPDGKPTKAAEGFARGLGVSVDELQVKDTPKGKYL
>_Collinsella_
FLFEIGTEEMPSAPLNNAVKQLGTMIAKGLDEAGLAHGEVRVISSPRRLAALVADVATATDEVHEVKRGPAA
NIAFDADGNATKAAQGFARKCGVAAEDLVRREDTGREY-
>_Olegusella_massiliensis_
FLLEIGTEEMPSAPLSNAVVQLGKLVDEGLDELGLSHGEVRIISTPRRLAALVADVACATEERNESRRGPAA
RIAFDAEGNPTKAALGFARKQGVSPDQLQKHVDAGNEY-
>_Collinsella_provencensis
FLLELGVEEMPSAPLNNAVSQMKTLVVKGLDEAGLAHGDVRIISSPRRLAALVSDVAEATEEIHSVLRGPSA
KIAFDADGNPTKAAEGFARKNGIAASELVRRAEAGNEY-
>_Lancefieldella_parvula_
FLFEIGSEEMPSAPLQKAIAQFNKLVVSGLKDSGLSFGEVKILSTPRRLTAYVKDVAEATEEISEVKRGPKA
EIAFDAEGNPTKAAEGFARKCGVNANALTRRVDTGHEY-
>_Collinsella_stercoris_
FLFEIGVEEMPSAPLNNAVKQLKVLVAKGLDEAGLSHGDVRIVSSPRRLAALVSDVAEATEEIHSVLRGPSA
KIAFDADGNPTKAAEGFARKNGLTAAELIRREDTGTEY-
>_Lancefieldella_rimae_
FLLEIGTEEMPSAPLLKAVAQYKKLIVSGLDEAGLAHGEARIISTPRRLSAYVKDVALATEEINEVMRGPKC
EIAFDAEGNPTKAALGFARKAGMDASELTRRVDDGHEY-
>_Enorma_phocaeensis_
FLFEIGTEEMPSAPLMNAVKQLGPMIDGGLSEAGLAHGEVRVLSTPRRLVAIVADVATATDEVHEIRRGPAA
NIAFDAEGVPTKAAEGFARKFGLTAAELSRREDTGREY-
>_Ellagibacter_isourolithi
FLLEIGTEEMPSAPLINASKQLPKLVVKMLDEAGLAHGDVRVVSSPRRLAAIVSDVACATEAVHEVKRGPKA
QIAFDADGNPTKAAAGFARKCGIDASELTRKVDEGNEY-
>_Collinsella_intestinalis
FLFELGVEEMPSAPLNNAVKQLESLMGKGLDEAGLAHGAIRVISSPRRLAVLVSDVAEATEEIHSVLRGPSA
KIAFDAEGNPTKAAEGFARKNGLTARELVRREDAGTEY-
>_Collinsella_phocaeensis_
FLFELGVEEMPSAPLNNAVKQIEALMAKGLDESGLAHGAVRVLSSPRRLAALVQDVTESTEEIHSVMRGPSA
KIAFDADGNPTKAAEGFARRYGLTAADLVLREDAGAEY-
>_Olsenella_scatoligenes_
FLLEIGCEEMPSAPLNHAVVQLGELVRKGLDEAGLAHGKVETHQTPRRLVAYVHDVALATEELNEVKRGPAA
SIAFDANGAPTKAAQGFARKFGVDASQLARRVDSGREY-
>_Collinsella_tanakaei_
-LIELGCEELPAIPLYKATKQFGDLVRDGLDAAGLAHGDVRSMSTPRRITVIVSNLAEATEAESLSLRGPAA
AIAFDADGNPTKAAQGFARGKGADASELVVREDEGREY-
>_Atopobium_fossor_
FLFEIGTEEMPSAPLINAATQLSKLMTQGLNEAGLSYGDIRIITSPRRLAIVVHNLAMATEEIHDIKRGPAS
TVAFDADGNPTKAAAGFARKFGIAVDQLVRRVDTGREY-
>_Olsenella_phocaeensis_
FLLEIGCEEMPSAPLINATRQLGVLVSKGLDEAGLAHGEVRPCSTPRRLSVIVRDVAAQTEEVHEVKRGPAA
NIAFDSDGAPTKAAQGFARKLGLAAEQLARRVDAGREY-
>_Olsenella_umbonata_
FLLEVGTEEMPSAPLIHAIKQFGELVRAGLDEAGLDHGAVTPMSTPRRLTVLVKDVATSTKEAHEVKRGPAA
SIAFDADGNPTKAAAGFARKFGLDATELVRRQDAGREY-
>_Parolsenella_massiliensi
FLLEIGCEEMPSAPLINASKQLPKLVEKALDAAGLAHGEIRVISSPRRLVALVADVAVETEAIHEVMRGPKT
QIAFDAEGNPTKAAQGFARKCGIDASELDRRVAEGNEY-
>_Enorma_burkinafasonensis
FLFEIGCEEMPSAPLMNAVKQLGPMVERGLDEAGLAHGEVRVLSTPRRLAVIVDAVATATDEVHEVRRGPAA
EIAFDGTGAPTKAAEGFARKFGMTAAELTRRADTGREY-
>_Collinsella_bouchesdurho
FLLEIGTEEMPSAPLIHASKQYRELLAKGLDDAGLAHGDIKIITSPRRLGAVIADVAIETEEVHEVKRGPAA
NIAFDESGAPTKAACGFARKCGVDASELVRREDTGREY-
>_Parolsenella_catena_
FLLEIGCEEMPSAPLINASKQLPKLVEKALDAAGLSHGGIRVISSPRRLAAIVSDVATETEAVHEVMRGPKT
QIAFDAEGNPTKAAQGFARKFGVDASELERRVDTGNEY-
>_Collinsella_ihuae_
FLFEIGTEEMPSAPLMNAVKQLPKLAAAGLDGAGLAHGDIRVISSPRRLAILTTVA-TETEAIHEVKRGPAA
NIAFDADGNPTKAAEGFARKCGLAASELARRVDTGREY-
>_Atopobium_
FLLEIGTEEMPSAPLNNACTQLSKLMTKALDEAGLAHGAIRVISSPRRLAVLVEDLSVATEEIHEVKRGPAK
AIALDADGAYTKAAAGFAHKCGIEPAQLVCKMDDGREY-
>_Olsenella_timonensis_
FLLEIGTEEMPSAPLMNASRQLGDLVARGLDAAGLAHGEVRVISSPRRLAALVSDVAVATDEVHEVRRGPKA
AIAFDGSGQPTKAAAGFARKCGVDPSDLVRRVDAGSEY-
>_Slackia_equolifaciens_
FLFEIGTEEMPSAPLMNAVKQLPKLMCAGLDAAGLAHGEVRVVSSPRRLAVLSAVA-IQTEAVHDVKRGPAA
NIAFDGDGNPTKAAEGFARKCGMTAAELVRREDTGREY-
>_Atopobium_deltae_
FLLEIGTEEMPSAPLINAAKQLPKLAKQALDTAGLAHGAMRVISSPRRLAIIVDAVASKTDEIHSSKRGPAA
SIAFDDNGAPTRAAEGFARKCGLDASRLVRKTDSGREY-
>_Olsenella_mediterranea_
FLLEIGTEEMPSAPLINAVRQLGPLVTRELDASGLAHGAVRVASTPRRLAVIVSDVACETEAVHEVRRGPAA
SIAFDESGVPTKAAAGFARKCGVDASELVRRVDDGREY-
>_Olsenella_profusa_
FLLEIGCEEMPSAPLMNAVKQLGPLVTRGLDEAGLSYGAARVISTPRRLAVIVEGVACQTEEIHEVRRGPAA
QIAFDESGAPTKAAEGFARKFGATAADLVRRVDDGREY-
>_Olsenella_provencensis_
FLLEIGTEEMPSAPLMNAAGQLGELVAKGLDAAGLAHGEVRVISTPRRLAALVADVAVATDEIHEVKRGPKA
AIAFDDSGAPTKAALGFARKCGAEPADLVRRADAGNEY-
>_Enorma_
FLFEIGCEEMPAAPLMNAVRQLPGLLTRGLDAAGLAYSDVRAVSSPRRLALLAQVA-TETEAVHEVKRGPAA
QIAFDAEGAPTKAAEGFARKCGVAASDLVRREDTGREY-
>_Olsenella_porci_
---------MPSAPLNNAVKQIGSLVEKGLDEAGLAHGGVRVVSSPRRLAVLVSSVATATDEVHEVKRGPAA
KIAFDEEGNPTKAAAGFARKFGIQASELVRRVDAGREY-
>_Teredinibacter_purpureus
FLVELGTEELPPTALKTLSNAFVKGVEQGLKAKKLAFDSIQPFATPRRLAMLVNGLANTTPKEDVKVWGPPA
KIAFDAEGNPTKAAEAFAKKNGLAVSDLTTENDG-----
>_Sandaracinus_amylolyticu
LLLEIGTEELPASFVAKALKELPGILTQLLDHARIGHGSASSYGTPRRLAVLVNDVADRQTDLEEEVLGPPK
AAAFEADGRPKKAAEGFAKKNGIAVDQIRVVTTDKGEYA
>_Thermovibrio_guaymasensi
LLLEIGTEELPASFIEPALEYLKSKLGEKLKENYLTPSSIETFGTPRRLIVLAYDVPEKQPDREELFVGPSV
KAAFK-EGKPTKAAEGFARSKGVGVEDLIVVENPKGK--
>_Haliangium_ochraceum_
LLLEIGTEEIPAALLTGVIETLSRRAEDALADARLGHGSVTVLGTPRRIVLSVAEVAGQQRDLSERVVGPPA
RVAFDADGRPTKAAAGFAKKNGVELDALERSEVKKGEYV
>_Labilithrix_luteola_
LLLEIGTEELPSSFVDTALAAMPALARAKLEALRLPHGDVRAVGTPRRLTLIVSDVAERQPDLDEEVIGPPE
TAAFK-DGKPTKAAEAFANKLGLSLDAIQVVDKKAGRYV
>_Geopsychrobacter_electro
LFLEIGTEEIPAGLIPKALADMQRLLIKEFDQARISYGQIQTFATPRRLCISVAGVARQQKRLELEVTGPPA
RIAFDAEGKPTKAAEGFARTNGVEVSELTTIETPKGAYL
>_Malonomonas_rubra_
LFLEIGTEEIPAGFIPRALADIERLLCKELEAARITYGAVRTFATPRRLAISLADVAKEQQRQELELTGPPA
RIAFDADGKPTKAAEGFARTNGVSVDELQTIETEKGEYL
>_Gilvimarinus_agarilyticu
FLVELGTEELPPTALKNLLAALSSGVKAGLDDAGLPYSSINSYASPRRLALVVEQLAEATPVRQVTNWGPPA
QVAFDADGKPTRAAEAFAKKNGLAI-ELTTENDGKADKL
>_Alcanivorax_venustensis
LLIELGTEELPPKALPDLSAALTEELVRQLDDAGLAHGAVESFAAPRRLAVLVRDLADKQADRQVERLGPAL
QAAYDADGKPTKAAEGFAASVGLSVDQLDRRDTDKGERL
>_Gilvimarinus_polysacchar
FLFELGTEELPPKALKSLLAALTAGVKSGLDSADLSYAAINSYASPRRLALVVEQLAEATPVCQVTNWGPPA
QVAFDAEGKPTRAAEAFAKKNGLSIDQLTTENDGKAEKL
>_Woeseia_oceani_
FLVELGTEELPPTALKTLMLAFAAGLEAQLDETHLAHGEVTAYASPRRLAVKVDALALAQQDQQVEQKGPPV
RIAFAEDGTPTQAATAFAEKCGVPVSELSREATPKGEWL
>_Teredinibacter_franksiae
FLVELGTEELPPTALKTLSNAFRKGVEDGLKEKKLSFSTIKAYATPRRLALLVEELDETTPTENLKVWGPPA
KIAFDGEGKPTKAAEAFAKKNGISISELQTENDG-----
>_Aestuariicella_hydrocarb
FLVELGTEELPPTALKKLMLAFSQGIADGLKQQDLAFEAIEPYAAPRRLAVVVRNLEQQTPQKDVVIWGPPA
KIAFDADGNPTKAAEAFANKNGIAVSALTSESDG-----
>_Sorangium_cellulosum_
LLLEIGVEELPSSFVEAALRALPDLATKRLAELRLRHGAVRALGTPRRLALLVSGVAARQPDLEEEVTGPPV
KAAFK-DGAPTKAAEAFAQKLGCTVADLRRVEGPKGEYL
>_Saccharophagus_degradans
FLVELGTEELPPTALKTLSNAFTQGICNGLDSAKLSYSAVESYATPRRLAVWVKDLAQSTPVEDLKVWGPPA
AIAFK-DGAPTKAAEAFAKKNGVEVSELATENDG-----
>_Desulfovibrio_alaskensis
FVMEIGTEELPARFLSGLEQEIASRFEAALAAANVEFGTLNVQSTPRRLALTIENIDAVQREAEEVVSGPPV
RIAFDAQGRPTKAAEGFARTQGAELDELFTLTTDKGEYL
>_Gilvimarinus_chinensis_
FLFELGTEELPPVALKSLSAALQSGVEEGLKKAGLNYTAIQSYCAPRRLAFLIKSLEAATPVKEVTVWGPPA
KIAFDAEGKPSKAAEAFASKNGLSVDQLTTENDG-----
>_Thalassocella_blandensis
FLVELGTEELPPTSLKELSRAFLNGVEQGFANKKLAFENIQAFATPRRLTILVEGLASETPKEEISVWGPPA
KIAFDAEGKPTKAAEAFASKNDIAVDQLQSANDGQDKL-
>_Exilibacterium_tricleoca
FLVEIGTEELPPKTLKTLAGAFTRGIETGLADAGLTYTRAHSYATPRRLAVRVERLAQQTPQKEVLVWGPPA
KVAFDTDGKVTKAAEAFARKNGIDAANLVVENDGKADKL
>_Agarilytica_rhodophytic
FLVEIGTEELPPTSLKELSDAFTSGIEKGLSAQKIGFDNSRAFATPRRLAVIVEGLAEKTPIEENKVWGPPA
KIAFDSDGNPTKAAQAFAKKNNIAV-ESLMTESDKQ---
>_Teredinibacter_turnerae_
FLVELGTEELPPTALKTLSHAFTQGIQDGLTQKKLGFDSVESYATPRRLAVSVSGLADKTPQESVKIFGPPA
QVAFK-DGTPTKAAEAFARKNG---IALDALQTGDG---
>_Teredinibacter_haidensis
FLVELGTEELPPTALKHLSKAFVQGVEAGLKAKKLSFDSVKPYATPRRLAMLVEGLAESTPTETIKVWGPPA
KIAFDADGNPTKAAEAFANK-----NAIALSELKENDG-
>_Pseudomaricurvus_alcanip
FLVELGTEELPPTALKKLMLAFAAEVEQGLSQQGLEFTTLEPYATPRRLALIVRDLAEQTAAKDVVIWGPPA
KIAFDADGNPTKAAQAFASKNGIELSELASENDG-----
>_Oceanicoccus_sagamiensis
FLVEIGTEELPPTALLKLSTSFTEQVKNGVSAEELNFATIESYATPRRLAVVISGIDTQTPEKDIVAWGPPK
KIAFDDEGKPTKAAEAFAKKNGISIDDVQLENDG-----
>_Pseudomaricurvus_alkylph
FLVELGTEELPPVALKKLMLAFSQGIEQGLKQQNVNFAAIEPYAAPRRLSVVVRELEEQTPVKDVVVWGPPA
KIAFDGDGKPTKAAEAFAGKNGTTVDQLATENDG-----
>_Amphritea_spongicola_
FLIELGTEELPPAALLSLSDALKQEICNGIKEQFGKEEDVKAYAAPRRLAVQISNLQTEVPSSSFFMQGPPA
RIAYDEDGNPSKALQGFAKKCGATVEQLEEVDG------
>_Hydrogenivirga_caldilit
LLIEIGTEELPSSVIVPALDFFKGKFSEILGREDIDT-----YGTPRRLVFHIKDFTDTKEVKEELVFGPPW
AVAFDGEGKPTKALEGFLNRYGVGP-ERIVKERKKGEYA
>_Marinimicrobium_alkaliph
FLVELGTEELPPTALKTLIGAFQEGVIAGLQQQGLEFGEVRPYATPRRLALLVSDLDEQTPVTEQQVWGPPA
KIAFDAEGKPTKAATAFAAKNGLSVDQLETANDGKADKL
>_Marinithermus_hydrother
LLFEIGTEELPAWYVTEGLEALKKRTAERLLAARLEYEELTGYATPRRLALVVTGLAAHQARLEEERRGPPA
RVAFQ-DGKPTKAAEGFARKNGVRVEDLYERDG----YV
>_Dasania_marina_
FLVEIGTEELPPTALLKLRNSFSASIKQSLQAAELNFTGLQAFATPRRLAVVVTALASQTPQKDIVVWGPPA
KIAFDAEGKPAKAAEAFAKKNGVTVAELKVENDG-----
>_Marinobacterium_nitratir
FLFELGTEELPPKALLSLSNALESEIRSGIEAVLGQQARFRAFAAPRRLAVLIENLATEIPASLFFVQGPPA
RIAFDADGKPSKALEGFARKCGTSTDALEEIDG------
>_Marinagarivorans_algicol
FLVELGTEELPPIALKSLSKAFTQSILAGLKTAKISFTSHTPFAAPRRLALLIEGLPVSTPLETITAWGPPT
RVAFK-DGAPTKAAEAFAKKNGLDV--HLPTGMDKEEKL
>_Selenomonas_montiformis_
LLLEIGTEEVPAHVMPGILAQLKENARQAFQDNRIAFGSVRTLGTPRRTALLVKDLAEKQADVSSENRGPSV
QIAFDADGNPTKAAQGFARGQHVAPQDLVVKDG----YV
>_Ornatilinea_apprima_
FLLEIGTEEIPAADLISAQQQLEELAPKLLADLRLSYDSLKVLTTPRRLAVVVEGLAERQPDQTVVVKGPPE
ARAFDAQGNPTPAAAGFARGKGLDVKDLEVREIDGGRYV
>_Anaeroarcus_burkinensis_
LLFEIGTEEIPARFMKGILQQLNDYSCQRLQELRLDHGDVQVFGTPRRMAVLVRNLTEQQEDRESENKGPSV
RIAFDTEGKPTKAAQGFARGQGVDVNDLVEKD----GYV
>_Heliobacterium_mobile_
LLLEIGTEEIPAKFMAPALAQLKDLAEKGLQEVRLSFTEIKTYGTPRRLVLMVKGVATRQDDLELEVKGPAV
KAAYDSQGNPTKAVQGFARSQGVDISSLITKELSGVPYV
>_Pectinatus_sottacetonis_
LLLEIGTEEIPAHFMPAILKQLQEKAQTKFSSLHIEFSEIKTLGTPRRLTLLIKGLAEKQADISTEHKGPSV
KIAFDADNNPTKAAEGFARGKKIPVETLTIKDG----YV
>_Dethiobacter_alkaliphilu
LLLEIGMEEIPARFMEPALEQLEKNARAALTEARLSFGTVSTLGTPRRLTLLVADLADKQADLSEKKKGPAK
KAAFDAEGNPTKAAMGFARSQGVSVDELFTEEISSVEYV
>_Anaerovibrio_lipolyticus
LLLEIGTEEIPAYAMPGIISQLKENAEKTFTDLRLTYDNVKTMGTPRRLALIVEGLAENQEDLSKENRGPAV
NIAFDADGNPTKAAQGFARGQGIDAKDLVTKDG----YV
>_Dethiosulfovibrio_salsug
LVLEIGTEEIPSRFMTKALEDLVLAGEAEFKESRIDHGAIKTYGTPRRLVLSVKGLSDRQSDLMESFKGPAW
SNAFDGSGNPTRAAQGFAKSKGIEVNDLEKRDVDGVPYV
>_Anaerovibrio_slackiae_
LLLEIGTEEVPAHVMPGILSQLKENAAKTFEGLRLEYKNIRTLGTPRRTALIVEGLAEQQADLSKENRGPAV
NIAFDAEGNPTKAAQGFARGQGIKAEDLVTKDG----YV
>_Pectinatus_brassicae_
LLLEIGTEEVPAHFMPAILEQLNKKAQSIFTDLHIEFSATKTLGTPRRIALLVKNLAEKQADISTEYKGPAV
NIAYDSNNEPTKAAIGFARGKKINVEDLTVKDG----YI
>_Pectinatus_frisingensis_
LLLEIGTEEVPAHFMPGILQQLKVKAADKFDQLHIDVSGIRTLGTPRRITLLIKGMAEKQADISIEHKGPST
KIAFDKAGNPTKAAVGFARGKNIPVDKLTVKDG----YV
>_Selenomonas_bovis_
LLLEIGTEEVPAHVMPGVLAQLKERAEKAFQENRIAFASVRTLGTPRRMALLVKDLAEKQADVTSENRGPSV
KIAFDADGKPTKAAQGFARGQHVAPEDLVEKD----GYV
>_Schwartzia_succinivorans
LLLEIGTEEVPAHAMPGILQEIKVNTEKALKELRLEYKEIRTLGTPRRMTLYVEGLSERQPDISSERRGPSV
QVAFDADGNPTKACEGFARG-----QKLEAKDLVKDGYV
>_Aminivibrio_pyruvatiphil
ILLEIGTEEIPSRFLPDTLEFLEKTARDDLASARIAFKSLSVFATPRRIALLVRDADERQSDLVNTFKGPAW
NAAFDVNGNPTRAAHGFAKSRGVSIEQLTPTEVDGVRYA
>_Ketobacter_alkanivorans_
FLVELGTEELPPKALKKLSQSFCDGIVKGLASAGLPHGDVHAYAAPRRLAVLVKALSTQQPDCIQNIDGPPV
KAAFDADGQPTKAALGFARKNGVEVDQL-----------
>_Colibacter_massiliensis_
VLLEIGTEELPAHYMPGALQQLKEAAAARLTEAHIAYKDIRTMGTPRRLALRIEGIAEKQADVFAKNKGPSA
KIAFDGDGRPTKAAIGFARGHNIAVADLIVEDG----YI
>_Syntrophomonas_wolfei_
LLLEIGVEEMPSAYMPRVLKDLKDLAQKNLAEARLSCGEVLTLGTPRRLCLWVKEISEEQEDSLLENRGPKK
SIAFDANGNPSKAGLGFARSQGVDFRELQIREVSGVEYL
>_Acidaminococcus_timonens
LLYEIGTEEMPAQYMPGILKEYRELAAKKLEEARIPFKDVKVYGTPRRMAFVASEVADKQEDSTVESKGPSL
KIAFDGDGNATRAAQGFARGQGVDVKDLVQKDG----YV
>_Selenomonas_ruminantium_
LLLEIGTEEVPAHVMPGILAQLKENAAKAFADSRIDCGEIRTIGTPRRTALLVKDLAEKQEDVESENRGPSA
AIAFDADGNPTKAAQGFARGQGIDPKDLVEKD----GYV
>_Anaerosporomusa_subterra
VLLEIGTEEIPAHFMPGALRQLEAAATALFKDQRIQCGSVRALGTPRRLTLIVRDVVASQADKQSKNKGPSV
KIAFDADGQPTKAAAGFARGQGVTADQLVVEDG----YV
>_Geoalkalibacter_ferrihyd
LFLEIGTEEIPAGFLPQAMADLQRLIRKEFEGARISFDTLRTYATPRRLALVVSGVAATQERQELSLMGPSV
KVAFDAEGNPTKAAMGFARANGVEVDALSRAQTDKGEYL
>_Pelosinus_
LLFEIGTEEIPARFMAGALSQLENIARNKFNELRVGYRDIQVLGTPRRLALIVRDVVEEQADKNSENKGPSI
KIAFDANHLPTKAAQGFARGQGVDPVDLVVKDG----YV
>_Dethiosulfovibrio_peptid
LILEIGTEEIPSRFMPRALRELADIASAEFSEARISCGNIETYGTPRRLVLSIKKLNSRQDDLSEEFKGPAW
KSAFDGNGTPTRAAIGFAKSKNIEVEDLEKRDVNGIPYV
>_Megamonas_hypermegale_
LLLEIGTEEVPAHFMPGILAQLKEKADAKFKEMRLEFEDITTLGTPRRTALLVKNLAEKQTGASSEYKGPSV
AIAFDADGNPTKAAMGFARGKKIDVKDLVVKDG----YV
>_Thermaerobacter_marianen
LLVEVGCEEIPAGDCAEARRQLAERAGTALAEAGLPYEVVRTLGTPRRLTLIVKGLAARQEAREEWVRGPSK
AAAFGPDGEPTRAALGFARGQGVDVADLVVRQTLQGEYV
>_Megasphaera_micronucifor
LLLEIGTEEIPAHYMPSALKQLHEGAADIFAKNHLDYKDIRTVGTPRRLALLVTGLAEKQADVSSKNKGPSV
KIAFDADGNPTQAAMGFARGQHIDVSELVTEDG----YV
>_Megamonas_rupellensis_
LLLEIGTEEVPAHFMPGILAQLKEKATAKFQEMRLDFDEVTTLGTPRRTALLVKNLAETQQGASSEYKGPST
AIAFDKDGNPTKAAIGFARGKKVDVADLVVKDG----YV
>_Megasphaera_hexanoica_
LLLEIGTEEIPAHYMPSILSQIKDLAHKKLDEANISYESIRSLGTPRRVALLIAGVAEKQSDVSAKNKGPSV
KIAYDSEGKPTKAAMGFARGQKIAVEDLVVEDG----YV
>_Propionispira_raffinosiv
LLLEIGTEEVPAHFMPGILQQIADTAKKIFTDLRISYEDIRTVGTPRRMTLIMKGLNIKQADIQSENKGPSI
KIAFDAQGNPTKACEGFARGQKVDVKTLEVRDG----YV
>_Sporomusa_termitida_
LLLEIGTEEIPAKFMPGALVQLENTAIAKLAALRISHAEVRAVGTPRRLAVIVKAVAASQTDKNSENKGPAV
KIAFDQNGAPTRAALGFARGQGVDPAELVVRDG----YI
>_Dethiosulfatarculus_sand
LLFEIGTEEMPARFLPPVLKEMAALAGQMLKDERLENTSIRTMGTPRRMTLIVEGLIDRQPDVDETLLGPPV
KNAFDANGQPTRAAQGFAKGQGVDVSDLKEIDTEKG---
>_Megasphaera_hominis_
ILLEIGTEEIPAHYMPSILSQVKDLAAKKLDAANITYTSIRSLGTPRRIALLVAGVAEKQADVSAKNKGPSV
KIAFDAEGKPTKAAMGFARGQKIAVEDLVVEDG----YV
>_Anaeroglobus_geminatus_
LLLEIGTEEIPAHYMPGILKQVKESAAAAFEENRLACEDIRTLGTPRRVTLIVKGLAEKQADVSAKNKGPSV
KIAYDADGRPTQAAVGFARSQKIDVADLVVEDG----YI
>_Thiorhodococcus_mannitol
LLIEIGTEELPPIALPTLSKAFGDGLRSQLESNGIAFDALEGFAAPRRLALLVRGIERRQPDQETLRRGPAL
KAAFDADGQPTKAALGFARSCGVEVEALGREETDKGVWL
>_Veillonella_tobetsuensis
LLFEIGAEEIPAGFMPNILGQLKQLAETKLNDAHLPFESIETYGTPRRLALIVKGLADASAEINERHKGPSA
SIAYDADGNATKAAIGFARGKGLDVTDLVVEDG----YI
>_Megasphaera_cerevisiae_
ILLEIGTEEIPAHYMPGILGQLKELAAKKLGEANIEYGTIRSLGTPRRAVLLVQGVAEKQADISAKHKGPSV
RIAYDGDGNPTKAAAGFARGQKIDVQELTVEDG----YV
>_Desulfocurvibacter_afric
FVFEIGTEEMPARFVPALSSELAASLFSRLAEAKVDCGEIHTYGTPRRLVAMVADMAESQRSEVEEVTGPPA
RIAFDAEGKLTKAGLGFAGSQGVPPESLYTVETPKGAYL
>_Desulfoplanes_formicivor
FVLEIGTEEMPARFLPLLDKALHEGFAERLTEAKLAHGSITTLSTPRRLVLTCTDMAEVQEKEEIVVTGPPA
RIAFDDQGQPTKAGLGFARSQKVDLKDVFVTDTGKGEYL
>_Phascolarctobacterium_su
LLFEIGTEEIPAKFMPAILAQLKDLTEKKMTELRIPFEAVKTYGTPRRMTFIASGVAEAQEDSTVEAKGPSA
KIAFVS-GAPSKAAIGFARGQGVDVKELVVRD----DYV
>_Mitsuokella_multacida_
LLFEIGTEEVPAHVMPGTLAQLKENAEKAFKENRIAFKAVRTLGTPRRTALIVEGLAEKQEDVASENRGPSV
KIAFDAEGNPTKAAQGFARGQHVDPKDLVVKDG----YV
>_Megasphaera_elsdenii_
LLLEIGTEEIPAHYMPSILSQVKDLAGKSFGEAHIAYESIRTLGTPRRIALIMKGVAEKQADVSAKHKGPSV
KIAYDADGNPTKAAMGFARGQKIDVQDLVVEDG----YV
>_Nitrospira_lenta_
LLLEIGVEELPYQFISPALARLKESAEQLLSEQRLTFQAVRTLGTPRRLTLVVEGLLTQQASVMKEAMGPSK
AVAFDQAGQPTRAAVGFAAGQGVAIQDLEVRQTPKGEYL
>_Megasphaera_stantonii_
VLLEIGTEEIPAHYMPSVLSQVQQLAADKLNKANIAYETIRAVGTPRRVALLVKGVAEKQADISSKNKGPSV
KIAYDSDGNPTKAAMGFARGQKIAVEDLVVEDG----YV
>_Megasphaera_lornae_
ILLEIGTEEVPAHAMPGILRQLREAAATALQEAHIPFDAVRTVGTPRRLALLVTAAAEMQDAVTTVHKGPSA
RIAYAADGTPTKAALGFARGLGLDVTALRVQDG----YV
>_Selenomonas_massiliensis
LLLEIGTEEVPAHVMPHLLADLKRLAGDVFAERRLAYDSLRTIGTPRRTALLVTGLAERQEDISTETRGPSV
AIAFDAEGKPTKAGAGFARGQGVDPAALIQRD----GYV
>_Massilibacillus_massilie
VLLEIGTEEIPARFMPGILTQIEAAAKEKFAALRIGYGSVRAVGTPRRIALIIKDVDEKQTDISSENKGPSV
KVAFDAEGNPTKAGMGFAKGQKIDVKDLVVKG----EYV
>_Centipeda_periodontii_
LLLEIGTEEVPAHVMPHLLADLKRLAGDMLAARRIAYESLRTIGTPRRSALLVTGLAERQEDVSTETRGPSV
AIAFDAEGNPTKAGAGFARGQGIEPSALIQRD----GYV
>_Selenomonas_infelix_
LLLEIGTEEVPAHVMPHLLVDLKRLAGDMFAERRLAYESLRTIGTPRRAALLVTGLAERQEDVSTETRGPSV
AIAFDAEGNPTKAGAGFARGQGVEPSELIQRD----GYV
>_Selenomonas_artemidis_
LLLEIGTEEIPAHAMPNLLREMKRLAGEMLTEQRISYDEIRTLGTPRRMALIVTGAAERQADVNTETRGPAI
SIAFDADGNPTKAGAGFARGQHVAPEDLIRRD----GYV
>_Atopobium_massiliense_
FVLEIGAEEMPSAPLICATKQLAQIMERELKACGLAYDSLEAHNSPRRLVVLVHGLAAATQEKHTTKRGPAV
SIAYDAQGNLTKAGLGFARKAGATPEQLSKKQDDGKEYI
>_Solimonas_aquatica_
LLLELGTEDLPARYMQPLAQALQTGLVEGLRRRGVTQGASRTLATPRRIGLLIEAVAERQPDQTLERSGPAL
AAAFK-DGQPTPAALGFAKSCGV----------------
>_Desulfitobacterium_metal
FLLEIGTEELPAKFAPGVLQQLEDKARKQLLELRLDFSELKIYTTPRRMAVQVTDLAEKQTDLSAEVKGPAL
KAAHDAEGNPTKAAQGFARGQGVETKDLFVQDLNGVPYV
>_Desulfosporosinus_youngi
FLLEIGTEEIPAKFSPGALTQLEEQARKRLTELRLTFKEIKVFATPRRLALWVIDLAESQEDLSLEVKGPAV
KAAYDAGGAPTKAAQGFARGQGVSVETLFVQEVNGIPYV
>_Desulfosporosinus_orient
FLLEIGTEEIPAKFSPGAMAQLEEQAGKRFAELRLTYQEIKAFATPRRLTLMVMGLAERQEDLSMEVKGPAV
KAAYDAKGEPTKAAQGFARGQGVPVESLFTQEINGIPYV
>_Dehalobacter_
FLLEIGMEEMPAKFAPGAVAQLENNARKMLAELRLAYKNLQCYVTPRRLALYVEALAEKQQDISEEVKGPAQ
KAAFDAEGKPTKAAEGFARGQGVKTEDFFLKEINGVPYV
>_Desulfosporosinus_hippei
FLLEIGTEEIPAKFSPGAMSQLEEQAGKRLAELRLNYKEIQVFATPRRLTLIVLELAETQEDLSMEVKGPAV
KAAYDASGAPTKAAQGFARGQGVSIEDLFVQEVNGVPYV
>_Desulfitobacterium_hafni
FLLEIGTEEIPAKFAPGVLNQLREQAQKYCQELRLDYQDLKVYTTPRRFAVLIQGLAEKQTDFTAEVKGPAV
KAAYDAEGNPTKAAQGFARGQGVEPKDLFVQELNGVSYV
>_Desulfosporosinus_lacus_
FLLEIGTEEIPAKFSPGAMTQLEEQARKRLAELRLMYKEIKVFATPRRLALLVMELAETQEDLSMEVKGPAV
KAAYDASGAPTKAAQGFARGQGVAVENLFVQEVNGVPYV
>_Desulfosporosinus_meridi
FLLEIGTEEIPAKFSPGAMTQLEEQARKRLLELRLNYKEIQVFATPRRLTLIVLELADTQEDLSMEVKGPAV
KAAYDAGGAPTKAAQGFARGQGVSIENLFVQEVNGVPYV
>_Desulfitobacterium_dehal
FLLEIGTEEIPAKFAPGVRNQLREQVQKYCQELRLDYQDLKVYTTPRRFAVLIQGLAEKQTDFTAEVKGPAV
KAAYDAAGNPTKAAQGFARGQGVETKDLFVLELNGVPYV
>_Desulfitobacterium_dichl
FLLEIGTEEIPAKFAPGVLQQLQEQAIAQLEDLRLDYTDLKVYTTPRRFAVLITGLAEKQADFTAEVKGPAV
KAAYDAAGNPTKAAQGFARGQGVDPQELFVKELNGVPYV
>_Lucifera_butyrica_
LLLEIGTEEIPAKFMPGALAQLEKIAQEKLSEQRISYREIQTVGTPRRLSLIVRDMAEQQADRKSENKGPSV
KIAFDAAGQPTKAAQGFARGQGVAVANLVEKD----GYV
>_Desulfosporosinus_fructo
FLLEIGTEEIPAKFSPGAMTQLEEQALKRLAELRLPFTELKIFATPRRLALIVRGLEERQVDLSMEVKGPAV
KAAYDASGAPTKAAQGFAKGQGVSVEDLFVQELNRVPYV
>_Desulfosporosinus_acidid
FLLEIGTEEIPAKFSPGAMKQLEEQASKRFEELRLSYSKLEIYATPRRLALLARELQDKQEDLLTEVKGPAV
KAAYDAKGVPTKAAQGFAKGQGVTVEDLFVQEVNGVPYV
>_Dialister_succinatiphilu
LLLEIGTEEMPANIMAGVVEQLKELSRAKFEENRISFHEIKVYATPRRLAVLVKDAADRQPDEEVKKRGPSI
KAAFDADGNPTRAAQGFARGQHIDP-SQLVKEGD---YT
>_Desulfosporosinus_acidip
FLLEIGTEEIPAKFSPGAMKQLEEQASKRLGELRLNYRELKVFATPRRLALLVRELQDKQEDLLTEVKGPAV
KAAYDANGAPTKAAQGFAKGQGAAVEDLFVQEVNNVPYV
>_Pyramidobacter_piscolens
LILEIGTEEIPSRFMPSALRDIAQYAEEEFAAQRLGHGRIEVMGTPRRLVLLVRSVAERQADLSEEHKGPTW
KSAFDGTGTPTRAAEGFARSKGLAVEQLESRNVNGVDYA
>_Symbiobacterium_thermoph
LILEIGTEEIPARFCAPALEQLKENAAKALAEARLDYELVDVFGTPRRLVLYVRNLALRQRDVEVEVKGPPR
KIAFDAEGNFTVPARKFAEGQGVALEELEVRPDKGGEYL
>_Syntrophobotulus_glycoli
FLLEIGMEEMPAKFAPGVLSQLENNARKKLDELRIVCKEIKGYGTPRRLALLLSGLADRQEDVCEEVKGPAQ
KAAYDSEGSPTKAVQGFARGQGVRLEDLFVQEWNGVPYV
>_Chondromyces_apiculatus_
LLLEIGVEELPASFVDAALRALPDLATKRLADLRLTHGAVRALGTPRRLTLIVDGLSVRQPDLEEEVTGPPV
KAAYK-DGAPTRAAEAFAQKLGVPVDALRRVEGKGGEYV
>_Tepidibacillus_fermentan
LLIEIGTEEIPARFITDAVEQLAKKMMDWLKESYITFDKINTYSTPRRLAVMIKDIAEIQQDRIETLRGPSL
KIAKDTEGNWTKAAQGFARGQGATVDDLFIEEVNGVEYV
>_Lamprobacter_modestohalo
LLVEIGTEELPPAALAKLSTAFCDGLLKGLDDARLAHGSGQAFASPRRLAVILSQVALAQPDEQVARRGPAL
KAAFNAEGAPTKAALGFAQSCGVAVDSLEQEETEKGAWL
>_Polyangium_fumosum_
LLLEIGCEELPASFVDAALRALPDLLKKRLSDLRLVHGAIHALGTPRRLAVLVSGVAERQPDLEEEVTGPPV
KAAFK-DGVPTKAAEAFASKIGGAVADLRRVETPKGEYL
>_Thiorhodococcus_drewsii_
LLIEIGTEELPPIALPKLSKAFADAVGSQFQGYGIAYRAIERFATPRRLAVLVRDLQTRQADQESVRRGPAV
RAAFDASGNPTPAAQGFARSCGVEVTDLGREATEKGEWL
>_Dialister_micraerophilus
LLLEIGTEEMPAKIMPGLVEQLNQLANIEMKNARLSFDDVKVYATPRRLAVIIEKSSEIQSDENLRKRGPSI
KAAFDKEGNPTRALQGFAKSQKVDIEKI-----------
>_Succinispira_mobilis_
LLLEIGTEEIPARFLPKINIQLAELVAKKFADKKIPYDTVKVYSTPRRLAFLLTGLAKQQPDNMLEAKGPAL
KIAKTPEGEYSKAAQGFARSQGVDLADLVEKDG----YI
>_Chlamydia_felis_
FLLEIGSEELPATFVPIGIQQLESLAKKLLSDYNIGYESLEVLGSPRRLALLIYKLEPTAVQKATEKKGPIL
SSLFSDSGNVTTQGEQFFASHNVHI--------------
>_Dyella_japonica_
LLIELGTEELPPKALDELSAAFLRGICDGLAKRGVDADEAKLYASPRRLAVYIPAVAVNQPEQNVERRGPAV
NAALDAEGNPSKALQGFAQSCGVTVEQLEKLETDKGAWF
>_Pseudanabaena_yagii_
FLLEVGTEELPASFIVDALRQWQERIPKILDEHQLTTSKVSVYGTPRRLAVLIDGLPVQQSDRSVELKGPAV
GSAFDPQGEPTKALLGFAKSKGIDLKDIFIKETDKGAFV
>_Thiomicrospira_aerophila
ILVEIGTEELPPKSLQTLAKSLASGLETGLQQANLSYGLVHVYAAPRRLAVWVEAAQTQQADQTLERKGPAL
QAAYDQDGQPTKALLGFARSCGLELSELFTEETDKGAWL
>_Methylocaldum_szegediens
LLFELGTEELPPKSLLTLSRALKDNVESGLTKASLRFDEIVPYAAPRRLAVWVKGLATSQPDQTIERRGPAL
NAAYQPDGSPSKALEGFMRSCGATLEQLTTIETDKGTWV
>_Ignatzschineria_larvae_
LLIEIGTEELPPRALNNLSNAFKEGIAAELKAKKLGFSEIKAYATPRRLALVISDLDSEQADYVSERRGPAV
QAAMK-EGEPTPALQGFARSCGVTVEQLTVLETDKG---
>_Dialister_pneumosintes_
LLLEIGTEEMPANIMPSLVNQFKDLAEEKLKEARLSFTDVKIYATPRRLTAYVQGTADRQLDEEIDKRGPSV
QAAYDKEGNPSKALMGFIRGQKINLEDIEIRDDYVYAHI
>_Thiohalospira_halophila_
LLVEIGTEELPPGALRRLARALGDGLHRELDEARLEPGEVEIFAAPRRLAARIRDVRRAQDDQSQERRGPAV
DAAFDADGNPTKAATGFAGSCGVAVADLERMETDKGSWL
>_Ignatzschineria_cameli_
LLIEIGTEELPPRALNNLSNAFKAGIEAELKAKKLEFSEIKAYATPRRLAVVISDLQSEQEDYSNERRGPAL
QAAMK-EGEPTPALLGFARSCGVDVEQLTLLETEG----
>_Dyella_caseinilytica_
LLIELGTEELPPKALDELGAAFLRGVCDGLSKRGVVAEQAKVYVTPRRLAVYIPDVAVSQPEQSLERRGPAV
NAAMDADGNPSKALLGFAQSCGVSVEQLEKLETDKGAWF
>_Thioalkalivibrio_thiocya
LLIEIGTEELPPKVLKGLRDAFAEAVAAGLAEAGIGAEKLQAFAAPRRLALLCRGVPGRQADQALERRGPAL
AAAFDDDGNPTRAALGFAGSCGVAVEDLQRLETDKGAWL
>_Dyella_kyungheensis_
LLIELGTEELPPKALDELASAFLRGISDGLSKRGVEADEAKLYASPRRLAVHIPSVAMNQPEQNVERRGPAV
NAALDAEGNPSKALQGFAQSCGVTVEQLEKLETDKGSWF
>_Rhodanobacter_denitrific
LLIELGTEELPPKALDELSAAFLRGICDGLAKRGIDADLAQAYASPRRLAAYIPAVAATQPPQALERRGPAL
NAALDAEGRPSKALFGFAQSCGVSVEQLEKLETDKGGWF
>_Dyella_soli_
LLIELGTEELPPKALDELAGAFARGVCDGLARRGVEADQAKLYASPRRLAVHIPAVALNQPEQSIERRGPAV
NAALDAEGQPSKALQGFAQSCGVTVEQLEKLETDKGSWF
>_Dyella_jiangningensis_
LLIELGTEELPPKALDELASAFLRGVCDGLAKRGVEADSAKLFASPRRLAVHIPSVAVNQPEQSIERRGPAV
NAALDANGQPSKALQGFAQSCGVSVEQLEKLETDKGSWF
>_Dyella_nitratireducens_
LLIELGTEELPPKSLDELGASFLRGICEGLSKRGIAAGQAALYVTPRRLAVHVPEVAAAQLEQSIERRGPAV
NAAIDAQGNPSKALTGFAQSCGVSVEQLEKLETDKGSWF
>_Frateuria_terrea_
LLIELGTEELPPKALDELSQAFLDGVVQGLAKRGIEGDEARAYCSPRRLAVYVPALAGTQPEQHVERRGPAV
NTALDAQGQPSKALIGFAQSCGVDVAQLEKLETDKGAWF
>_Immundisolibacter_cernig
LLIEIGTEELPPRSLQALSLAFGEHLLGGLAEAGLADAQYQVFASPRRLAVRVAGVRDQALAREVERRGPAL
KAAFDAAGQPTRALLGFAQSCGVEV-ALTTLETDKGAWL
>_Dokdonella_immobilis_
LLIEIGTEELPPKALDSLAAAFASGVAEGLARNGVAFDSVRSYCSPRRLAVLIANVSSEQPDQAIERRGPAI
SAGLDADGNPTRALSGFAASCGVEVAALERLETDKGAWF
>_Dyella_psychrodurans_
LLIELGTEELPPKALDELGASFLRGICDGLSKRGVGADQAKLYATPRRLAVHIPHVAVAQPDQSLERRGPAV
NAAMDADGNPGKALVGFAQSCGVGVEQLEKLETDKGAWF
>_Ahniella_affigens_
LLIELGTEELPPKALDELSNAFVDGVVAGLTKRGIAFQGVHRLNSPRRLAVIVEDVADTQPEQKLERRGPAV
NASVGADGAPSKALVGFAASCGVTVDALEKLETDKGAWF
>_Pseudolysobacter_antarct
LLIEIGTEELPPKALDDLAAAFVAGIVDGLTKRGISASNAKLFATPRRLAVLVPHVATEQPEQTSERRGPAM
NAALDASGQPSKALIGFAQSCSVTVEQLQKLETDKGAWF
>_Fulvimonas_soli_
LLIELGTEELPPRALDELSAAFLRGICDGLARRGIAADGAKAYATPRRLAVHVPEVAAAQPEQAIERRGPAV
SAGLDAEGRPSKALLGFAQSCGVGVEKLEKLETDKGAWF
>_Dyella_mobilis_
LLIELGTEELPPKALDELGASFQRGICEGLSKRGIAAEQAKLYVTPRRLAVHIPQVATAQPEQSLERRGPAV
NAAMDADGNPGKALLGFAQSCGVGVEQLEKLETDKGAWF
>_Oleiagrimonas_citrea_
LLIELGTEELPPKALDALSEAFAQGVVQGLKQQGIEAAHAHRYCSPRRLAVHIPAVAPMQPDQAIERRGPAV
KAGLDADGQPTRALQGFAGSCGVGVDALETIETDKGAWY
>_Dyella_choica_
LLVELGTEELPPRALDELGASFLRGICEGLGKRGIAAEQAMLYVTPRRLAVYVPEVAAAQPEQSIERRGPAV
NAAVDAQGQPSKALIGFAQSCGASVEQLQKLETDKGSWF
>_Dyella_monticola_
LLIELGTEELPPKSLDELGASFLRGICEGLGKRGVAAEQATLYVTPRRLAVHIPEVAAAQPEQSTERRGPAV
NAAVDAEGNPSKALVGFAQSCGVNVEQLEKLETDKGAWF
>_Thiocystis_violascens_
LLIEIGTEELPPKALPNLSKAFAENFLLQLKAHGIEYETIERFTTPRRLALLVRKIGRHQPDQSIQRRGPAL
QAAFHADGQPTPAALGFARSCGVEIDAL-----------
>_Dyella_solisilvae_
LLIELGTEELPPKALDELSQAFLRGVCDGLAKRGVEADHAVRYASPRRLAVHIPSVAVNQPEQSIERRGPAV
NAALDANGQPGKALQGFAQSCGVTVEQLEKLETDKGSWF
>_Dyella_dinghuensis_
LLIELGTEELPPKALDELGAAFLRGICDGLSKRGIEADQAKLFATPRRLAVHIPQVPVAQPDQAFERRGPAV
NAAMDADGNPGKALIGFAQSCGVTVEQLEKLETEKGAWF
>_Dyella_ginsengisoli_
LLIELGTEELPPKALDELAAAFARGVCDGLARRGIDADAARVYATPRRLAVYVPDVAFAQPEQVIERRGPAV
SAGIGADGQPAKALLGFAQSCGVGVDALEKLETDKGAWF
>_Rhodanobacter_panaciterr
LLIELGTEELPPKALDELSSAFLRGICDGLAKRGIDADQAKAYCSPRRLAAHIPGVAQAQPEQAIERRGPAM
NAALDADGQPSKALHGFAQSCGVGVEQLEKLETDKGAWF
>_Oleiagrimonas_soli_
LLIELGTEELPPKALDDLSEAFAQGILKGLEQHGIAAAAARRYCSPRRLAVHIPAVAAMQPEQSIERRGPAV
QAGQDADGKPTKALLGFAGSCGVDVDALETIETDKGAWY
>_Luteibacter_pinisoli_
LVIELGTEELPPKALDDLAGAFARGVVEGLEKRGVAGAEAKTYASPRRLAVYIPGVAVAQPEQNVERRGPAV
NASIGADGEPSKALVGFAQSCGVDVSALEKLETDKGAWF
>_Rhodanobacter_lindanicla
LLIELGTEELPPRALDELSAAFLRGIVDGLATRGVSADQAMAYASPRRLAAYIPAVASAQPEQAIERRGPAV
AAALDAEGQPSKALLGFAQSCGVDVSQLEKLETDKGAWF
>_Rhodanobacter_thiooxydan
LLVELGTEELPPKALDELSAAFLRGICDGLAKRGIEADLAQAYASPRRLAAYIPAVAAAQPPQSLERRGPAL
NAALDAEGQPSKALIGFAQSCGVRVEQLEKLETDKGGWY
>_Rhodanobacter_spathiphyl
LLIELGTEELPPKALDELSAAFLRGICDGLARRNIGADQAQGYASPRRLAVHVPAVVVAQPEQTIERRGPAL
SAALDAEGQPSKALLGFAQSCGVDVGALEKLETDKGSWF
>_Luteibacter_rhizovicinus
LVIELGTEELPPKALDDLAGAFARGVVEGLEKRGVAAASAKAYASPRRLAVHIADVAVAQPEQTVERRGPAV
AASLGADGEPSKALVGFAQSCGVDVSALDKLETDKGAWF
>_Luteibacter_jiangsuensis
LIIELGTEELPPKALDDLAGAFARGVVEGLEKRGIAAASAKTYASPRRLAVHIQDVAVAQPEQTIERRGPAV
SAGVGEDGQPAKALIGFAQSCGVDVTALEKLETDKGAWF
>_Rhodanobacter_glycinis_
LLIELGTEELPPKALDELAAAFLRGMCDGLATRGIEADQARAYCTPRRLAVHIPGVAKAQPEQSIERRGPAV
SAGIGADGQPSRALLGFAQSCGVEVGQLEKLETDKGAWF
>_Luteibacter_anthropi_
LVIELGTEELPPKALDDLAGAFARGVVEGLEKRGVAAAAVKAYASPRRLAVHIPDVAVAQPEQNVERRGPAV
SASIGPDGEPAKALVGFAQSCGVEVSALEKLETDKGSWF
>_Dokdonella_koreensis_
LLVELGTEELPPRALDDLAAAFAGALVEGLAKRGVAAAGARTYCSPRRLAAWIPAVATTQPDQVVERRGPAL
AAGLDATGQPTRALVGFAQSCGVEVAALEKLETDKGAWF
>_Dyella_tabacisoli_
LLIELGTEELPPKALDELAAAFQRGICDGLSKRGIDADLAKAYASPRRLAVFVPRVGVKQADVNGLQIGPPV
SVGLDANGEPTAALRGFAAKFG-----ASVKDLSRGDFV
>_Rhodanobacter_fulvus_
LLIELGTEELPPKALDDLAAAFLRGVCDGLAKRGIGADRAIAYASPRRLAVHIPHVATHQPPQSIERRGPAL
AAALGSDGQPSKALLGFAHSCGVDVDQLEKLETDKGAWF
>_Luteibacter_yeojuensis_
LLIELGTEELPPKALDDLAGAFARGVVEGLEKRGVAAASAKAYASPRRLAVHVPNVAVAQPEQTVERRGPAV
AAGLGPDGEPGKALLGFAQSCGVDVTALEKLETDKGAWF
>_Aerosticca_soli_
LLIELGTEELPPGALDELAAAFLRGICQGLSSRGIDASSARAYASPRRLVVYVPAVAAAQPAQTIERRGPAV
RAALDAEGQPGPALLGFARSCGVAVEQLEQLTTDKGAWF
>_Frateuria_defendens_
LLIELGTEELPPKALDELAGAFLRGIADGLAKRGVDADGARAYASPRRLAAYVPGVALAQPAQAIERRGPAL
AAGTGPDGQPSKALLGFAQSCGVAVEQLEKLETEKGAWY
>_Tahibacter_aquaticus_
LLIELGTEELPTRTVDELAQAFAGGIVEGLNKRGFNLNSAQVYCSPRRLAVLLPAVAAAQPDQTIERRGPAA
AAAFAADGTPSKALSGFAASCSTTVEQLQKLETDKGAWY
>_Chlamydia_buteonis_
FLLEIGSEELPATFVPMGIQQLESLAKKLLSDYNIGYDSLEVLGSPRRLALLIYNLEPTAIQKAIEKKGPIL
SSLFSNSGDVTTQGEQFFATHNVDI--------------
>_Chlamydia_caviae_
YLLEIGSEELPATFVPIGIQQLESLAKKLLADYNIGYESLEVLGSPRRLALLVYKLEPTAIQKAVEKKGPML
SSLFSDSGDITAQGEQFFASHNISI--------------
>_Chlamydia_gallinacea_
FLLEIGSEELPAAFVPIGIQQLESLSKKLLADHNIHYERLEVFGSPRRLALCIYKLEPIVIQPAIEKKGPPL
SSLFTEEDITPQGQQFFA---------------------
>_Chlamydia_
FLLEIGSEELPATFVPIGIQQLEHLSKKLLADHNIKYEHLEVFGSPRRLALCIYKLDPVVIQPAVEKKGPAL
SSLFTEIGDLTPQGKQFFAS--YNI--------------
>_Pseudospirillum_japonicu
FLVELGGEELPPKALQALSEAFAQGLQSALDKAGLSYTSVTAYNTPRRLAVYVQDLALAQADREIERRGPAL
QAAFDAQGAPTKALQGFARSCQVDVSDLIELQTDKGTWM
>_Carboxydocella_
FLLEIGTEEIPAKFLPGAIKQLEELAQKALDKEKLTYEQIRVWATPRRLVLNITGLPEKQADVTEEVKGPAK
KAAFDAEGKPTKAVEGFARSQGVALADLLIKEVNGVEYV
>_Methyloterricola_oryzae_
LLFELGTEELPPKSLLNLATALKTSVEASLAQ-TLEHSGVTVYATPRRLALCVKALAARQPDYVVEKRGPAL
NAAFDADGKPTKATEGFARSCGTSVDQLFTQKTDKGEWL
>_Desulfovibrio_intestinal
FVLEIGSEELPSRFLAPEEAELSARFTTALDEAGLEHGALRVMSTPRRAVVMIEDLNPVQVEREEIVSGPPV
RVAYDAEGKPTKALEGFVRTNGCTLDDVFQQETEKGVYV
>_Desulfovibrio_desulfuric
FVLEIGSEELPSRFLAPEEGELASRFSGALDEAGLEYGALRVMSTPRRAVVIVEDLNPVQVEREEVVSGPPV
RVAYDAEGKPTKALEGFARTNACALEDVFRVETDKGEYV
>_Desulfovibrio_fairfielde
FVLEIGSEELPSRFLAPEEAELRARFSAALDEAGLEYGAVRVMSTPRRAVALVEDLNPVQREKEEVISGPPA
RVAYGPDGAPTKALEGFARTHGLSVADVFRLETEKGEYV
>_Hahella_ganghwensis_
FLVELGTEELPPKALKQLSEAFTQGVTERLAKANLEFGEVKSFAAPRRLAIQIKELATQQPDQQIERRGPAI
QAAYDAAGNPTKALEGFARSCGSTVDQLEKLETDKGTWV
>_Oceanospirillum_maris_
FLVELGTEELPPMALKRLSDAFAEGIKTGLEKADIPFTEVKALATPRRLAVQVKDLAVAQPDREVQRRGPAL
QAALDADGHPTKAASGFARSCGVEFDQLEKLETKKGTWL
>_Thiomicrorhabdus_arctica
FLVEIGTEELPPKALKKLSEAFASGIEAGLVDAELTYGEVKVYAAPRRLAVFIEDLQTVQQDKIVERKGPAK
KAGFDADGHATKALQGFARGCGATVEELIEIETDKGTWM
>_Desulfovibrio_porci_
FVLEIGSEELPSRFLAPEETELRSRFAAALAEAGLEHGAVRVMSTPRRAVLLVEDLNPVQQEKEEVISGPPA
RVSYGADGAPTKALEGFARTHGLSVADVFRLETEKGAYM
>_Salinibius_halmophilus_
FLVELGTEELPPTALLGLSEAFEAGIVSQLKDANIEFGAVKAFASPRRLAVQISDLALAQPDEAFERKGPAK
KAAFDDDGNPTKALQGFLRGCGGSVEDLSEMETPKGTWL
>_Legionella_septentrional
LLFELGTEELPSASVWPLADALANNLITGLAQAELKHGKVSRYATPRRLAVFIQDVETLQQTQKISRKGPAY
QNSLNEKGEPSAALQGFAKSCGVSVAELTRLQTDKGEW-
>_Sulfurivirga_caldicurali
FLFELGTEELPPKALKRLRDALRDEIVKGVEAAELAFEFAQAYATPRRLAVLLRGLQTQQADREIERRGPAK
QAAFDADGKPTKALEGFARSCGVTPDELIEIETPKGVWM
>_Nitrincola_lacisaponensi
FLVELGTEELPPTSLNTLASAFQAGIEQGLQQAGLNYQSARFHASPRRLAVYVEQLQLSQPDREFEKRGPAT
QAP-------AQAVEGFARSCGVSVDALQTTEVGKGQYY
>_Motiliproteus_sediminis_
FLVEIGTEELPPKALKKLSEAFGAGIEQGLRDADLNFGKVRLYAAPRRLAVLVESLDERQPDREIEKRGPSV
KAP-------EKAVAGFARGCGVDADALEVIDTDKGQY-
>_Reinekea_thalattae_
FLIELGTEELPPKALRSLQDAFADGIIERLTAAGLSFDASERFAAPRRLALTLSNLDLQQPDEQIERRGPAV
AVAFDADGKPTKAVEGFARSCGVEVSDLEQVETKKG---
>_Hydrogenobacter_thermoph
LLIEIGTEELPAKVINHILEYLKESFGEVLGR-----KDAKLYGTPRRLALYYRDFENASILQEEVVVGPPV
SVAYDSEGKPTRALLGF----------------------
>_Thiomicrorhabdus_xiamene
FLVEIGTEELPPKALKKLSQAFGAGIEAGLIDAELSYGAVSLYASPRRLAVRIQELQAKQDDKTVEKKGPAK
KAAFDADGNPTKALQGFARGCGAEVADLVEIDTDKGVWM
>_Symbiobacterium_terracli
LILEIGTEEIPARFCAPALEQLKANAVKALDEARLDYEVVDVFGTPRRLVLYVRNLALMQRDVEMEVKGPPR
KAAFDAEGNPTVAARKFAEGQGVAVEDLQVRPDEGGEY-
>_Hydrogenovibrio_marinus_
FLVEIGTEELPPKALKKLSEAFASGIQAGLDEAELSYGTVSIYASPRRLAVRVEQLQRVQADKTVEKKGPAK
KAAFDDQGRPTKALLGFARGCGAEVSELSEVETDKGTWM
>_Thiomicrorhabdus_indica_
FLVEIGTEELPPKALKKLSEAFGSGIEAGLADAELSYGEVSLYASPRRLAVRVQELQAKQADKTVERKGPAK
KAAFDADGNPTKAVEGFARGCGVTVAELSEQETPKGTWM
>_Hydrogenovibrio_crunogen
FLVEIGTEELPPKALKKLSNAFMDGIKAGLDDAELNYGETAVYASPRRLAVRIDALQTKQADKTVERKGPAK
KAAFDAEGQPTKALQGFARGCGADVADLSEIETEKGIWM
>_Thiomicrospira_pelophila
FLVEIGTEELPPKALKKLSEAFARGLTEGLEQADLSFETVTIYAAPRRLAVWVQALDMAQADKVVERKGPAK
KAAFDAEGNPTKALEGFARSCGVGVNDLMEIETDKGTWM
>_Thiomicrorhabdus_chilens
FLVEIGTEELPPKALKKLSQAFADGIRAGLVEAELSHGEVTLYAAPRRLAVKIEALQTQQADKIVERKGPAK
KAAFDADGNPTKALQGFARGCGVAVEELIEIDTEKGVWM
>_Thiosulfativibrio_zoster
FLVEIGTEELPPKALKKLSEAFGAGIEAGLKAAELNYGEVSLFASPRRLAVRIQELQAQQADKTIEKKGPAK
KSAFDAEGKATKALEGFARGCGVSTAELSEIDTDKGVWM
>_Thiomicrospira_microaero
FLVEIGTEELPPKALKNLVQALADGLQAGLVQSALRFGELKTYAAPRRLAVWVKDCQLLQADKLVERKGPAK
KAGFDAQGNPTKALQGFARSCGVEVADLIEVETDKGTWM
>_Thiomicrorhabdus_sedimin
FLVEIGTEELPPKALKKLSQAFADGIVAGLAEAELAHGEVKLFAAPRRLAVTIDALQTQQQDKIVERKGPAK
KAAFDADGNPTKALQGFMRGCGAQVEDLVEIDTDKGVWM
>_Thiosulfatimonas_sedimin
FLVEIGTEELPPKALKKLSQAFADGIEAGLQDAKLSYGQVDLYASPRRLAVRVQTLQAKQQDQTVEKKGPAK
KAAFDADGNPSKALQGFARGCGASIEQLIEVDTDKGVWM
>_Hydrogenovibrio_thermoph
FLVEIGTEELPPKALKTLSKAFVDGVKAGLDEAELRYESALGYAAPRRLAVRVQGLQARQEDKTVERKGPAK
KAAFDADGNPTKALQGFARGCGADVADLSEMETDKGVWM
>_Hydrogenovibrio_kuenenii
FLVEIGTEELPPKALKALSEAFAKGITAGLEVAELSFGEVSTYASPRRLAVRVQALQTVQADKTIERKGPAK
KAAFDDQGEPTKALLGFARGCGAEVDALSEIETEKGTWM
>_Halospina_denitrificans_
FLVEIGTEELPPKALKQLSEAFGEGIRKGLETAGVEHGEVELFASPRRLAVRINRVADAQPDTPFEKKGPAV
KAAFDGAGNPTKALEGFARSLGIQPDELDTLETDKGAWL
>_Thiomicrorhabdus_aquaedu
FLVEIGTEELPPKALKTLAQAFSDGIVAGLRDAQLSFGAVKWYGAPRRLAVQIEGLQTQQANTVVERKGPAK
KAAFDASGQPSKALEGFARGLGIGVNELIEIDTDKGIWM
>_Hahella_chejuensis_
FLVEIGAEELPPKALRQLAEAFAQGIRQRLEKAQLSFSELTWYAAPRRLAVHVSGLAEKQPDLEVEKRGPAL
QAAFDAAGAPTKACEGFARSCGTTPDKLEKLETDKGVWL
>_Mangrovitalea_sediminis_
FLVELGTEELPPKALKILSSAFTDGIRKGLDEAGLTYGKLESFATPRRLAVRVRELQAAQADKPVEKRGPAV
KAAFDDAGNPTRALEGFASSLGVTPEQLDTLETEKGAWV
>_Cocleimonas_flava_
LLIEIGTEELPPKALKKLSEAFTSGVVAGLKEASLEAEEVISYAAPRRLAVLLKNIPVKQEDQSVERKGPAK
KAAFDADGNPTKAVEGFARSCGVTAFDLEEIETPKGIWL
>_Hydrocarboniclastica_mar
FLVEIGTEELPPKALLQLSNAFTQGITDGLTEAGVSFAGVESFAAPRRLAVRIVDVADSQPDKPVEKRGPAV
KAAFDEAGNPTRALEGFAGSLDITVDQLDTLETDKGAWV
>_Oleiphilus_messinensis_
FLVEIGTEELPPKALKRLSEAFGNGIKTGLEQANLAFTGTTLFASPRRLAVRVSGLQLQQPDIEVEKKGPAV
KAAFDADGNPTRALQGFASSCGVTPDELSRIETPKGEWL
>_Marinobacter_segnicresce
FLVELGTEELPPKALKPLSDAFAEGIRSGLEEAGIVFDEVEAFAAPRRLAVRVRKLEDAQPDKPVEKRGPAI
KAAFDDDGNPTKALNGFASSLGVTPEQLDTLETDKGAWV
>_Neptunomonas_marina_
FLFELGTEELPPKALKGLSKALENEVVLGIKNLFDKDMRVDSFASPRRLAVRISDLAEQVPSSTFLMQGPPA
RIAFDADGNPTKALEGFAKKCGATVEQLEDIDG------
>_Brackiella_oedipodis_
LLIELVTEELPPKALRKLGQSFATSIIQGLQQLHLVASQPQYFATPRRLAVHIPDVLEQAPEQSFTEKLMPK
KVALTAEGEASPA--------------------------
>_Methylobacter_tundripalu
LLFELGSEELPPKTLLKLSNALLNNITQGLNAAELTFTGSKAYATPRRLAVFIENLATAQPDKTVEKRGPAI
QAAFAPDGSPSKAALGFAVSCGTSFDQLERLKTDKGEWL
>_Methylotuvimicrobium_ken
LLFELGSEELPPKTLLTLSKALANNVKQGLDAADLSHADIRSYATPRRLAILVEDLAAAQPDKTVEKRGPAI
QAAFTADGTPSKAAQGFAASCGTTVECLERLSSDKGEWL
>_Lamprocystis_purpurea_
LLFEIGTEELPPTSLRELAGALTAGLSAQLDEQGIHHGKVLQFCTPRRLAVIVEDVAVRQPEQARFRRGPSV
ASAFDRNGKATKAAIGFAQSCGVEVEDLERERSDKGEWL
>_Methylotuvimicrobium_bur
LLFELGSEELPPKTLITLSRALLNNVRQGLDNADLSYSGIKGYATPRRLAVWVENLATAQPNRTVEKRGPAV
QAAFSADGMPSKAAQGFAASCGTTVDGLERLSTDKGEWL
>_Piscirickettsia_litorali
FLFEIGTEELPPKSLEKLALSLKESFETSLKAAKLNHGNIEVFAAPRRIGLLIKKLDSTQPDQIIERRGPAV
QAAFDKDGKPTPAALGFARSCKTDINNIERLETDKGQWL
>_Desulfococcus_oleovorans
LLFEIGTEELPAGYIEPALAALANTLVRKLTEARVACGTARTFGTPRRLAVIIEDVAGKQETVTTELTGPPR
SVGMDENGRFTLAAKKFAEKAGVALKAVKVVRTEKGEYL
>_Leucothrix_mucor_
LLIEIGTEELPPKTLGKLSAALTSHLVDSLTTAGIPFGEVKSFASPRRLAVLINDVAEFQADQDVEKRGPAL
KAAYDKEGNPSRAAMGFASSCGTTFDQLQQIETDKGTYL
>_Methylocaldum_marinum_
LLFELGTEELPPKSLLALSRALKNNVESGLAKASLGFDEIVPYAAPRRLAVWVKGLATAQPGQTVERRGPAL
NAAYQPDGSPSKALEGFMRSCGATLEQLTTIETDKGAWI
>_Methylomonas_methanica_
LLFELGCEELPPKSLKKLSQALLDNILAGLQEADLSFNQGRAYATPRRLAVLIDDLAAFQADKTLEKRGPAV
MAAFGPDGSPSKAAQGFASSCGTTVDQLERVETDKGEWL
>_Methylomagnum_ishizawai_
LLFELGTEELPPKSLSTLSLALKANVEAGLNKAGLGYGEVLPYATPRRLALVIHGLSVAQPDREEERRGPAL
NAAYQADGSPSKALQGFLKSCGATPEQLITLRTDKGEWV
>_Methylosarcina_fibrata_
LLFELGSEELPPKNLLTMANALLNQMVQGLTATGLRFSDGKVYATPRRLAVLISDLATAQPDQTIEKRGPAL
TAAFNADGSPSKAALGFAAGCGVGFEQLQRLKTDKGEWL
>_Methylobacter_luteus_
LLFELGSEELPPTTLLKMATALLNNITQGLKEAELDFSSSRFYATPRRLAVLIEDLATAQPDKTVEKRGPAV
QAAFAPDGTPSKAAQGFAVSCGTTFDKLERLKTDKGEWL
>_Thiocapsa_rosea_
LLVEIGTEELPPTALLALSNAFAGCFREQLDGAGIGFETIEPFASPRRLALLVRGILTRQPDREILRRGPAV
QSAFGPDGLPTKAALGFAGSCGVPVDALAREVTDKGEWL
>_Dichelobacter_nodosus_
LLIEIGTEELPTRAVTELASAGAQLWDNVLTTALIPHGEIEAFGTPRRLAWRVRQLAVKQTDQKIERKGPSL
QAAKDKNNAWTKAALGFAASCGVDVEQLAIETTEKGQWL
>_Methylicorpusculum_oleih
LLFELGTEELPPKTLLTLSRALQNNMVQGLADAGLSYKDVKAYATPRRLAVFVSDLVTAQPDKTVEKRGPAI
QAAFMPDGTPSKAAQGFAVSCNTTFDQLERLVTDKGEWL
>_Methylomicrobium_lacus_
LLFELGSEELPPKTLLNLAQALQNGIVAGLNEAGLAFSGSQFYATPRRLAVWVENLETAQPNKTVEKRGPAL
QAAYAPDGSPSKAALGFAASCGTTFEQLQELNTDKGAWL
>_Methyloglobulus_morosus_
LLFELGSEELPPKTLVKLNQALLDGVLQGLNDAELTYSGSKAYATPRRLAVVVENLSTQQPDKIVEKRGPAI
QAAFTPDGKPSKAAEGFAASCGTTFDQLERLKTDKGEWL
>_Ferrovum_myxofaciens_
LLIELRTEELPPKSLLKLSTSFAQSVHQGLVAQHLAPAAVQIFATPRRLAMLIEDVAGVQPERLVERKGPSR
KAGQTADGTATPALQGFARSCGVTVDALELRRDKGLEYY
>_Methylomarinum_vadi_
LLFEIGCEELPPKTLLRLSQSLGDNLAKGLHDAELTHDSVRIYATPRRLAVIVGNLVSSQPDKTVEKRGPAI
KAAFADDGTPSKAAQGFAASCGTTVEQL-----------
>_Methylococcus_capsulatus
LLFELGTEELPPKSLLKLSEALKDHVAAGLEKAGLSYAGIEAYATPRRLALLVRRLAAAQPDQTIERRGPAL
NAAYDAQGAPTKATEGFARSCGVTTDQLITLKTEKGEWV
>_Methylovulum_psychrotole
LLFELGSEELPPKTLLKLSNALLNNIIQGLNAAELTFTASKAYATPRRLAVLIENLATAQPDKTVEKRGPAI
QAAFAPDGSPSKAALGFASSCGTTFEQLERLKTDKGEWL
>_Marinobacterium_aestuari
FLFELGTEELPPKALLKLSQALESEIRKGIEAVLGQGAVFRSFAAPRRLALLIKQLCTEVPASEFFVQGPPA
RIAFDASGAPSKALEGFARKCGTSVDQLTEMDG------
>_Marinobacterium_rhizophi
FLFELGTEELPPKALLKLSQALESEIRKGIEAVLGQGAVFRSFAAPRRLALLVEQLCTEVPASEFFVQGPPA
RIAFDASGAPSKALEGFARKCGTSVDQLVEMDG------
>_Methylomonas_lenta_
LLFELGCEELPPKSLKKLSQALLDNILAGLKEADLAFNRGRAYATPRRLAVIIDDLVTFQADKTVEKRGPAV
LAAFGPDGTPSKAAQGFAASCGTTVDQLERLQTDKGEWL
>_Methylomonas_
LLFELGCEELPPKSLKKLSQALLDNIMAGLQEAGLSYNQGRAYATPRRLAVLIDDVQTFQADKVVEKRGPAI
QAAYGPDGTPSKAALGFAASCGASFDELEKLETDKGSWL
>_Crenothrix_polyspora_
LLFELGSEELPPKTLLKLSNALLESILHSLTAAELNFTTSKAYATPRRLAVFIENLSATQPDKTVEKRGPAI
QAAFAPDGTPSKAALGFAVSTR---EQLGRLKTDKGEWL
>_Methylomicrobium_album_
LLFELGSEELPPKNLLNLAQALQNGIVAGLNEAGLAFSGSRFYATPRRLAVLIEHLDTAQPNKTVEKRGPAL
QAAYAPDGSPSKAALGFAASCGTTFDQLQELKTDKGAWL
>_Methylomonas_rhizoryzae_
LLFELGGEELPPKSLKKLSQSLLDGMVAGLKDAGLNFSEAKAYATPRRLAVLIRNLDSQQADKVVEKRGPAL
QAAYGPDGAPSKAALGFASSCGASFEQLEKLETDKGAWL
>_Methylomonas_koyamae_
LLFELGCEELPPKSLKRLSQALLDNLLTSLQDAGLSYTRARAYATPRRLAVLIDDLQTFQADKIVEKRGPAL
QAAYGPDGAPSKAALGFAASCGASFEQLEKLETDKGSWL
>_Marinobacterium_stanieri
FLVELGTEELPPKALPTLSAAFMNGITAGLDAAGIKYTEAKPYASPRRLAVLITNIDAQQPDRAIEKRGPAT
QAP-------EKAVQGFAGSCGVSADQLEVMETPKGNYY
>_Methylovulum_miyakonense
LLFELGSEELPPKTLLKLSNALLDGIVAGLKVADLHFTASKALATPRRLAVLIENLQTAQPDKTVEKRGPAI
QAAFAPDGSPSKAALGFASSCGTTFEQLERLKTDKGEWL
>_Thiocapsa_marina_
LLVEIGTEELPPTALLTLLNAFIGCFRDQLEGAGIGFEKIDAFASPRRLALLVRGILTRQPDREILRRGPAV
QAAFGADGLPTKAALGFAGSCGVPVAMLAREVTDKGEWL
>_Sulfurisoma_sediminicola
----------PPKSLAKLGLAFREQVQKSLAEAGFIANAGKWFATPRRLALQFEDCLDTQPDRTLEKKGPAV
ASGIGADGTPTKALDGFMRSAGVEFSQLERLNDGKAEYF
>_Rugosibacter_aromaticivo
----------PPKSLAKLGLAFFDQMQKALAEAGYIQNVGRWYATPRRLALQFPDCLETQPDHTIEKKGPAV
AVGLAADGTPTKALEGFMRSAGVEFSQL-----------
>_Pseudoalteromonas_aurant
LLVEIGTEELPPKALRKLAQAFADNMSAELTSLELGFHQINWYASPRRLGVQVSALETQQQDKVVEKRGPAT
KAAFDAEGNPTKAAQGWARGCGIDVSEAETLETDKGAWL
>_Arhodomonas_aquaeolei_
LLVELGTEELPPAALHELMTRFADEVAAGLDQAGVERGAHRAYGTPRRLAVTIASVAARQPDRAIERAGPAI
AAAFDAEGNPTKAAEGFARSCGVAVEALERMDTDKG---
>_Sedimenticola_thiotaurin
LLFELGTEELPPVALKKLSDALTQSFVDGLKRANLPHGEVHAYATPRRLALWIESCSTAQPDRETERRGPAV
QAAFDADGNPTKAAQGFARSCQTTVDQLERLSTDKGEWL
>_Thiolapillus_brandeum_
MIFELGTEELPPVALKKLSSALEKEFLAGLKSAGLTHGKATSYAAPRRLALLVENLATRQPDRNLEKRGPAV
QAAFDAEGNPSKAAEGFARSCGTRVDQLSRLKTDKGEWL
>_Dendrosporobacter_querci
LLLEIGTEEIPARFMPDILTQFKTIAAAKLAELRIAHGEVQVVGTPRRLALVVREVVEKQADHESINKGPSV
KIAFDEHGQATKAAQGFARGQGVDVSELLVKEG----YA
>_Persicimonas_caeni_
LIFEIGAEELPASFCEPALTQIEQKFRERADELRISFDSARTVSTPRRLTLLVDGLAEKQSDLEEERTGPPA
NIAFK-DGEPTKAAEGFARGQGVDVSDLYTVDTDKGEYI
>_Sedimenticola_selenatire
LLFELGTEELPPVALKKLSDALTTTFVEGLERANLQHGAVHAYATPRRLALRVEACSTAQPDRETERRGPAV
QAAFDAEGNPTKAAQGFARSCNTSVDQLERLTTDKGEWL
>_Acidihalobacter_yilgarne
LLIEIGTEELPPGSLRRLAETLADELATRLEAAGVCGGVRHVYATPRRLAVRFEQVPLMQPDRRIERRGPAL
TAAFDAEGQATKAAQGFARSVGLEVDALERLETDKGTWL
>_Glaciecola_nitratireduce
LLIELGTEELPPKSLKKLSESFTQNIKDELSKAGFEFDDIQPFAAPRRLAVIVQNCAGSQPDSRVEKRGPAV
SAAFDADGNPTRAAQGWAKGNGIDVAQASRLKTDKGEWL
>_Propionispora_hippei_
LLLEIGTEEIPARFMPDILAQFEKIAKDRLEKLRIAYSEVRTFGTPRRIALVIRELAEQQKDWQTENKGPSL
KIAFDAQGQPTKAAQGFARGQGVDVNSLVTREG----YV
>_Thermithiobacillus_tepid
LILEIGCEEIPAKDQQPLARALGESLLAALGEAQIAAGECRTFAAPRRLAVLLRHVAGEQAARELIKRGPAV
DRAFDAAGNPTPALQGFARANGVEVTQLERMALDKGEFL
>_Pelagibaculum_spongiae_
FLVELGTEELPPKALKKLSKAFTSGVVAGLDKAGLKHGEVTSYAGPRRLAIMVAALEVRQADRVIEKQGPNV
AAAFDAEGNPSKACQGFARSCGVEVADLIKVETPKGEKL
>_Sinobacterium_caligoides
FLVEIGTEELPPKNLKKLGLSFRDSIIRDLADAKLSYSELQWFAAPRRLAVLIKDLQQSQPDSVVEKLGPNV
KAAFDADGNPTRAAEGFARGLG-----ISVAEL------
>_Dialister_
LLLEIGTEEMPANIMSGVVDQLRVLAENAFGENRISLKEITVYATPRRLAVLVKEAADRQPDEEVKKRGPSI
KAAFDEDGNPTRAAQGFARGQHIDP-SELIREGE---YT
>_Paraglaciecola_arctica_
LLIEIGTEELPPKSLAKLALAFRDNIQGMFTDNDLTFSQVNWYASPRRLAVVVEGLSEFQADKDVEKRGPAV
TAAFGEDGEPTKAAQGWARSNGIEVSQAERLKTDKGEWL
>_Sansalvadorimonas_verong
FLVELGTEELPPKALRKLSDAFTSGILTRLEQAGLKCGTHQPFAAPRRLALLIRDLETAQPDKNVERRGPAV
QAAFDAEGNPSKAAQGFARSCGVEVADLDHMETKKGAWL
>_Endozoicomonas_montipora
FLVELGTEELPPKALKKLSDAFTNDIIDGLKDAQLSFEGFESFAAPRRLALLVKGLETAQPDQNLERRGPAV
KAAFDADGNPTRAAEGFARSNGVTVDQLEQLETPKGAWL
>_Glaciecola_pallidula_
LLIELGTEELPPKSLKKLSESFTQNMHDELSKSGFEFDSIASYAAPRRLAVVVKNCAGTQPDSHVEKRGPAV
SSAFDADGNATRAAQGWAKGNGIDVAQASRLKTDKGEWL
>_Psychrosphaera_saromensi
LLIELGTEELPPKSLKKLAVSFCENFEAQLNSANLQFDSIEWFAAPRRLALKIHNLDEQQADKQVEKRGPAV
SSAFDADGNATKAAQGWARGCGIDVTEATRVKTDKGEWL
>_Halodesulfovibrio_spiroc
FVLEIGTEELPARFQKGLEKELITRLSSFLKESNVEFDKVESHVTPRRAAVMVYDIAGLQKESEEVVPGPPV
RIAYDADGNPTKAAAGFAKTQGVDLADAFRLETDKGEYL
>_Oceanisphaera_profunda_
FLVELGTEELPPKALRSLGTAFADNLKQELTSADLPFSQVHWYAAPRRLAVYVTGLSLAQADKQVEKRGPAV
QAAFDADGNPTKAAQGWARGNGIEVSQASRLKTDKGEWL
>_Paraglaciecola_psychroph
LLIEIGTEELPPKSLANLALAFRDNIKTGFSDNELIFSHVIWYASPRRIAVLVEGLSEYQADKHVEKRGPAI
ATAFDQNGEPTKAAQGWARSNGIDVDQAERLKTDKGEWL
>_Porticoccus_hydrocarbono
FLIEIGTEELPPKSLLNLSEAFREEVVNRLSGLKLNFGTVSSFASPRRLAVVVRALDPMTPGQETVNWGPPK
SVAFDQAGMPTRAAQAFAEKNNCPLALADMVEHDKQE--
>_Oceanisphaera_avium_
FLVELGTEELPPKALRSLATAFANNLTQELSQADLSFDEVRWFAAPRRLAVYVTGLSLAQADKQVEKRGPAV
QAAFDADGNPTKAAQGWARGNGIDVAQAGRLKTDKGEWL
>_Guyparkeria_halophila_
FLFELGTEELPPKALTTLRDALEDEIRAGLDEAGLAHGKLTAFAAPRRLAVLVDDLARATEPKPVERRGPAV
KAAYDADGNPTKALTGFATGCGVSPDQLETMTTDKGEWL
>_Lacimicrobium_alkaliphil
LLVEIGTEELPPKTLRKLGQAFCELISNGLNKAELTFTDSRFYASPRRLAVYVSGLDYLQQDKTVEKRGPAV
RAAFDDEGNPTKAAQGWAKGLGIAPADADRLKTDKGEWL
>_Pseudoalteromonas_byunsa
LLVEIGTEELPPKALRKLAEAFCENMATELQALELGYQAINWYASPRRLGLRVSALETQQQDKVVEKRGPAI
AAAYDADGNPTKAAQGWARGCGIDVSEAQTLETDKGAWL
>_Alginatibacterium_sedimi
LLVEIGTEELPPKSLRRLAQSFADNVQQGLSNAEIEFDSVQWLAAPRRLALIIKQAAAKGADKQVDKRGPAV
SVAFDEQGNPSKAAQGWARSNGIEVAQAERLATDKGEWL
>_Anaerospora_hongkongensi
ILLEIGTEEIPAKFMPGALKQLAEAAKDMLAAERIGFSEIRTVGTPRRLALIVRQADEQQADKRSENKGPAV
KIAYTEDGTPSKAAQGFARGQGVDVSQLIVKDG----YV
>_Plasticicumulans_lactati
LLIEIGTEELPPKALHLLSEAFEAGIRDGLSRKELGHGVLTRFAAPRRLAVLVHDLIVVQPERRVERRGPAL
AAAFDAAGNPSKATEGFARSCGVTVAELDRVETAKGAWL
>_Spongiibacter_tropicus_
LLIEIGTEELPPKALNTLSQAFTQSIAEQLQSEALHSDAITAYASPRRLAVLISGLDEQAPDKAIEKWGPPV
KVAFK-DGQPTKAAEAFASGNGIALEDLNNYIANDGK--
>_Psychrosphaera_haliotis_
FIFELGTEELPPKALKKLAQSLMSGFETQLKNAELEFDAINWLAAPRRLAVKVTNLQFNQADKAVEKRGPAV
SSAFDADGNATKAALGWARGCGIDISEATRLKNDKGEWL
>_Simiduia_agarivorans_
LLIEIGTEELPPKALKQLSAAFCDSLCQSLSAAGCQHGTVTPYAAPRRLAVLIKDVPTQTPVVSVEVWGPPA
RIAFDDKGELTKAGLAFADKNGLKADQLITKNDG-----
>_Anaerobiospirillum_succi
-------EELPPKALRKLAESLHENFVKQLQTEGLGFSASKWYATPRRLGLIISALDVKQADREVEVKGPAI
KAAFDADGNPTKAASGWAAANGIKVEDAQRLKTDKGEWL
>_Turicimonas_muris_
LLVEIQTEELPPKALKKLSDAFSQEVFTQLKKADFLLSKMKAFGAPRRIAVYITDVLADSPDKPFSQRLVPS
KIGIGADGKPTAA--------------------------
>_Thiothrix_nivea_
LLVEIGTEELPPKALKKLSDAFTDGIVSGLKDAGLQAAEVYPYAAPRRLAVWLKGVPAQQKDQIIERRGPAV
AAAFDKDGNPSKAAEGFARSCGVEFSALQQVETDKGAWL
>_Nitrosococcus_wardiae_
LLIEIGTEELPPKALRKLSESLTQELGQRLQAAGLAYGSLTGYGAPRRLAVWVQELTVSQPDRVLERRGPAL
TAAFDEEGRATAAAQGFARSCGVPVDELESLESEKGAWL
>_Nitrosococcus_oceani_
LLIEIGTEELPPKALRKLSESLLQELSHGLQAAGLIYGDLKGYGAPRRLAVWVQALTVSQPEQVLERRGPAL
AAAFNEEGKPTAAARGFAGSCGVPVEALESLKNEKGAWL
>_Leucothrix_arctica_
LLIEIGTEELPPKTLNKLSAALTSHFAASLKEANLEHGEVTSYSSPRRLAIMVKDVAAFQADQLVEKRGPAL
KAALDKEGNPSKAAQGFARSCGIEFDQLQQIETSKGTYL
>_Natronospirillum_operosu
FLFELGTEELPPKSLKQLAQALEQEVCTGLAEAGLQHGEVSRFAAPRRLALRINALQDRQADREFERRGPAV
KAAFDDAGKPTRAAEGFASSCGIAVSDLEQVETDKGAYL
>_Leucothrix_pacifica_
LLIEIGTEELPPKTLNKLSAALTEHFCNSLKEAGISYNDVTTYSSPRRLALMISDVTEFQADQQVEKRGPAV
KAAFDKEGNPSKAAMGFARSCGVEFDQLQQIETDKGAYL
>_Oceanospirillum_multiglo
FLVELGAEELPPTALKRLADAFAEGIRTGLEKADIPFAEVKAMASPRRLAVLVKDLAVAQPDREIQRKGPAL
QAAYDADGNPTKAAEGFARSCGAEFSQLEKLETDKGSWL
>_Thiofilum_flexile_
LLVEIGTEELPPKALPSLSEAFTQGIQQGFSDAGLAAEQLIAYAAPRRLAVWVKGIAAQQPDQIIEKRGPAL
QAAFDKEGKPSKAAEGFARSCGVAFEQLERLETDKGSWL
>_Thiohalobacter_thiocyana
LLIEIGSEELPPKALRRLRDAFRQGIETGLEKAELAFTSTRAYAAPRRLAVLVQGLQTGQADREQLKRGPAV
TAAFDDEGCPTRAAEGFARSCGVTVDALETLETDKGAWL
>_Endozoicomonas_numazuens
FLVELGTEELPPKALKKLSNAFTQGIVDRLKSAQLSFDSFEAFAAPRRLALLIKGLETAQPDQQMERRGPAV
KAAFDAEGKATKAAEGFARSNGVTVDQLETLETDKGAWL
>_Ectothiorhodospira_haloa
LLIEIGTEELPPKALRELRDAFAREVTRGLEEAGFKVGAGQAYAAPRRLAVWIREVPLRQADQAMERRGPAV
SAAFDAEGQPTRAAQGFAASCGVEVSALERMETDKGAWL
>_Halorhodospira_halophila
LLIEIGTEELPPKALQRLMIAFRNDLASALEEQRLQPVGVQAFATPRRLAVRFEGVDTRQADEQIERLGPKV
EAAYDAAGQATKAAEGFARSCGVDVDALDSVETDKG---
>_Thioalkalivibrio_sulfidi
LLIEIGTEELPPKALKGLRDAFAESVAAGLAEAGIGASKVQAFAAPRRLALLCRDVAARQPDQSMERRGPAL
AAAFDDNGNPTKAAQGFAASCGVKPEDLERLETDKGAWL
>_Beggiatoa_leptomitoformi
LLIEIGTEELPPKSLKNLSEAFLSGICEGLETQHIQYNMANPYATPRRLAVLVKGVAVQQPDIPIEKRGPAL
TAAYDKEGKPSKAAEGFARSCGVSFADLEKLETDKGAWL
>_Marichromatium_
LLIEIGTEELPPLALPRLSQAFVEGVARELRERSIDFTTIEPFAAPRRLAMLVRGIATRQPDQQQVRRGPAL
RAAFDDSGAPTKAAQGFARSCGVEVEALEREETPKGTWL
>_Aquicella_siphonis_
FLIEIHTEELPSKSILKLGEGFCQQISERLHKAGLEFDDIKFFATPRRLAVFVKDLAATQPDQVVERRGPAV
SAAFTADGKPTPACAGFARSCGVAPEELTKTVTPQGEWV
>_Parendozoicomonas_halicl
FLVELGTEELPPKALRKLSDAFSNGITSRLEQAGLKFGETKSFAAPRRLALLIKGLETSQPDKNSERRGPAV
QAAYDKDGNPSKAAEGFARSCGVEFSALEKLETDKGAWL
>_Ectothiorhodospira_mobil
LLIEIGTEELPPKALPTLRDAFAEGMQRGLEEAGLTPAGVRGLAAPRRLAVLLQGVPLRQADRSVERRGPAV
QAAFDAEGRPTRAAEGFARSCGVAVADLERMETDKGAWL
>_Acidithiobacillus_albert
CLLEIGCEELPAREQLPIRDAAIEQMTRLLNEAGLSFGQITAYVTPRRLALWIQNLALHSRPRESIRRGPPV
ERARDAAGNITPAAEGFARSCGVAFTDLSTLDTEKG---
>_Methylophaga_thiooxydans
LLIELGTEELPPKALATLSKAFHQGVEQGFKKAELQCDEIRPYATPRRLALVITKLQTRQQDRTIERRGPAV
TSAFDEDGNPTKALMGFAKSCGVDVDDLETMKTDKGAWL
>_Ectothiorhodospira_magna
LLIEIGTEELPPKALKGLRDAFADGVVKGLADAGLDPVDHVAYAAPRRLAVWVRGLPPRQADQAMERRGPAL
AAAFDAQGNPTRAAQGFAASRGVAVTDLARLETDKGAWL
>_Marinobacter_lutaoensis_
FLVELGTEELPPKALKPLSDAFTQGIAQGLKDAGLDFGRVEAFAAPRRLAVRVRDLADAQPDKPVEKRGPAV
KAAFDDAGNPTRALTGFANSLGVTPDQLDTLETDKGAWL
>_Allisonella_histaminifor
LLLEIGTEEMPANIMPSLVSQFKTLAEQKLAEARLSFENIKIYATPRRLTAYVAGAAEKQSDEVLDKRGPSV
QAAYDKDGNPTRALQGFARGQHVDVSSVEVKDNYVYAHV
>_Thiogranum_longum_
LLVEIGTEELPPKALRRLSEAFADGMSRLMDEAGLEYEGIQPYAAPRRLALLIRALPPAQQDREVVRRGPAL
AAAFDEDGCPTKAATGFAKSCGIEVEQLDQLETPKGSWL
>_Thiothrix_unzii_
LLVEIGTEELPPKALPTLSAAFTDGITKGLSDAGLTPNEVIAYAAPRRLAVWVKGVAPQQADQIIEKRGPAI
KGAFDAAGNPTKAALAFANSCGVEVADLGKIETDKGAWL
>_Thiothrix_eikelboomii_
LLVEIGTEELPPKALKKLSDAFTDGIVTGFQAAGLAADEVIAYAAPRRLAVWLKDIPAQQADQPIEKRGPAV
QAAFDKEGHPSKAAQGFAASCGVEFSQLQRLETDKGAWL
>_Thiolinea_disciformis_
FLVEIGTEELPPKALKKLSDAFTEGLVSGLHEAGLKASEVVPYAAPRRLAVWLKNVPIQQPDQHIEKRGPAL
QAAYDKDGNPSKAAQGFAASCGVAFSALEKLETDKAAWL
>_Methylophaga_sulfidovora
LLIELGTEELPPKALLKLSQAFQQGVEQGLKSAELSFDAIRAYATPRRLALVISKLQTQQDDLTVERRGPAV
TAAFDEDGNPTKALQGFARSCGIEVDDLETMQTDKGAWL
>_Pseudoalteromonas_caenip
LLVEIGTEELPPKALRKLAEAFRDNMASELAALELGYQAIEWYASPRRLGLRVTALETQQQDKVVEKRGPAT
KAAFDAEGNATKAAQGWARGCGIDVSEAQTLETDKGAWL
>_Chromatium_weissei_
LLIEIGTEELPPLALPTLSNAFADGLRQQLKTHGIAHGDLEQFAAPRRLALLIRAVATQQPDQITSRRGPAV
AAAFTADGQPTPAALGFARSCGVEFAELQREETDKGAWL
>_Thioalkalivibrio_halophi
LLIELGTEELPPTALARLRDALAEGLTTRLRDAGLEPGEPEAFATPRRLAVRFPAVPGRQPDQLQERRGPAV
AAAFDDQGQPTRAAQGFASSCGVEVDQLEREDTGKGEYL
>_Reinekea_forsetii_
FLIELGTEELPPKALSTLMNAFAEGILERLSSAGLSFDANVRYGAPRRLALHITNLQLHQPDEQIERRGPAL
KAAFDPAGEPTKAVLGFARSCGVEVSDLVTLETDKGAWL
>_Thiothrix_lacustris_
LLVEIGTEELPPKALKKLSDAFTAGIVAGLADAGLAAEDFYAYAAPRRLAVWLKGVPKQQADQIIERKGPAL
AAAFDKEGNPSKAAEGFARSCGVAFADLQQIETDKGGWL
>_Sulfuriflexus_mobilis_
LLVEIGTEELPPKALLKLSAAFLAGVTSGLEEAGLAFITAKEYAAPRRLALLVEALEDRQADRQTQRRGPAL
TAAFGDDGCPTKAAEGFARSCGLGSDELDRLETDKGAWL
>_Acidithiobacillus_ferria
-------------------------IARLLEEAGLQYGSIHSYVTPRRLALWIRDVSRQSLPQETLRRGPPM
ARARDAQGKPTAAAEGFARSCGIRFDDLLTLETDKG---
>_Thiothrix_caldifontis_
LLVEIGTEELPPKALKKLSDAFTAGIVAGLTETGLAAAEVHAYAAPRRLAVWLKSVPVQQADQIIERKGPAL
AAAFDKEGNPSKAAEGFARSCGVAFADLQQIDTDKGGWL
>_Marinobacter_gelidimuria
FLVELGTEELPPKALKPLSDAFTQGIVSGLQAAGIAFGAVEPFAAPRRLALRIRDLAHAQPDKPVEKRGPAV
KAAFDDAGNPTRALTGFATSLGVTPDELDTLETDKGAWL
>_Thiothrix_fructosivorans
FLIEIGTEELPPKALKKLSEAFTDAILIELREAGLTVEYLFPYATPRRLAVWLKRVPTQQASQIIERKGPAL
AAAFDKDGNPSKAAEGFARSCGVTFADLQQIETDKGGWL
>_Arenicella_xantha_
LLIEIGTEELPPKSLKKLSDAFSQGMLEGLLDCGLISTAASSYATPRRLALSVPNTAVSQPDQHSERRGPAV
QAAFNDAGEATPAAIGFAKSCGLAI-ELGRTKTDKGEWL
>_Aliidiomarina_haloalkali
LLVELGTEELPPKALKGLSESFTNSFVNSLEQARLNYTSVESYATPRRLAVLVKGVEARQADEVVEKRGPAI
QAAFAPDGSPTRAAEGWARGLGIDV--------------
>_Thermocrinis_albus_
LLIEIGTEELPARVIPLAVEYLRERFSVLLKRDDLIT-----YATPRRLAFYLKDFKNEGEEREELIVGPPL
SVAYQ-DGKPTKALLAFLDR--VKAEDLIHLQKDRGTYV
>_Reinekea_blandensis_
FLIELGTEELPPKALRMLKNAFAEGIIERLQKAGLSFEDSERFAAPRRLALTLKNLELKQPDEEQERKGPNA
KAP-------AQAIEGFAKSCGVTVVDLEELETDKGTWL
>_Halomonas_pantelleriens
LLVELGVEELPPAAIDRLSDALADGIRQGLNDAEVRFGEVTAYASPRRLAVHISELADKQPDREIERRGPAL
AAAFK-DGQPTKAAEGFARSCGVDVGDLIHLETDKGTWL
>_Terasakiispira_papahanau
FLVELGCEELPPTALMKLANAFAKGLADALDKAEIPHGEVKALATPRRLAVSIAALADKQPDREVERRGPAL
QAAFDGDGNPTKAAEGFARSCGVTVDQLSQLETDKGTWL
>_Salinicola_salarius_
LLIELGVEELPPGALAKLAFALRDGIVKGLDDAEVPHGEAYALASPRRLAVRIEALAGKQPDREVEKRGPAL
AAAFK-DGQPTKAAEGFARSCGVTVDELIHLETDKGTWL
>_Oceanospirillum_sanctuar
FLVELGTEELPPTALKRLSDAFAEGIKAGLEKADIPFAEVKALATPRRLTVQVKDLAVAQPDREIQRRGPAL
QAALDADGKPTKAAEGFARSCGIEFDQLEKLETDKGTWL
>_Halomonas_eurihalina_
FLLELGVEELPPSAIDALSDALADGVRQGLDDAEIEHGDIRAYASPRRLAVQIDTLADKQPDREVERRGPSL
AAAFK-DGEPTKAAEGFARSCGVSVESLIHLETDKGTWL
>_Chondromyces_crocatus_
LLLEIGVEELPASFVDAALRVLPDLATKRLSDLRLAHGVVRALGTPRRLTLIVEGLAGRQPDLEEEVTGPPV
KAAYK-DGVPTRAAEAFAQKLGCPVDALRRAAGPKGEYV
>_Salinicola_lusitanus_
LLIELGVEELPPGALANLAFALRDGVAKGLDEAEIPHGTAHALASPRRLAVRIEALADKQPDREVEKRGPAL
AAAYK-DGQPTKAAEGFARSCGVTVDDLIHLETDKGTWL
>_Halomonas_shengliensis_
LLVELGVEELPPAAIDTLSDALADGLRRGLDEAEVTHGAVRAYATPRRLAVRIEALADKQPDREVEKRGPAL
AAAFK-EGQPTRAAEGFARSCGVGVEDLIHLETDKGTWL
>_Spiribacter_
LLFELGMEELPPGALDTLSDRLAEALADGLDRAGVSHGEVRALGAPRRLAVQIEAVARRQPDRDFERRGPAR
AVAFDETGAPTRAAEGFARSCGVDVDQLETLETDEGAWL
>_Aidingimonas_lacisalsi_
LLFELGTEELPPGAINALSDALASGITHGLLDADIPFSDVRAYATPRRLAIRILELAGKQPDREVERRGPAL
AAAFK-DGKPTKAAEGFARSCGVTVDELIHLETDKGTWL
>_Thiococcus_pfennigii_
MLVEIGTEELPPTSLARLSGAFTEGLAQGLAAQGLAHGAIESFAAPRRLACLVRDLAERQPDRELVRRGPAL
AAAFDATGQPTKAALGFARSCGLEVAELGREETGNGTFL
>_Halomonas_caseinilytica_
FLLELGVEELPPGAIDTLSDALADGIRQGLDDADIEHGDIRAYASPRRLAVQVASLADKQPDREVERRGPSL
AAAFK-DGEPTKAAEGFARSCGVSVESLIHLETDKGTWL
>_Halomonas_beimenensis_
FLVELGVEELPPGAIDALSDAFASGLRRGLEEAEIAHGDVRAYATPRRLAVQVTELADKQPDREVERRGPAL
AAAFK-DGQPTKAAEGFARSCGVSVDQLIHLETDKGTWL
>_Salinicola_socius_
LLIELGVEELPPGALSSLAFALRDGVVKGLVDAEVPHGEAYALASPRRLAVRIEALTDKQPDREVEKRGPAL
VAAFK-EGQPTKAAEGFARSCGVTVEELIHLETDKGTWL
>_Oceanospirillum_beijerin
FLVELGTEELPPTALKRLSDAFAEGIRAGLEKADVPFGEVKALASPRRLAVQVKDLAVAQPDREVQRRGPAL
QAALDADGKPTKAAEGFARSCGIAFDELEKMETPKGTWL
>_Salinicola_peritrichatus
LLIELGVEELPPGALSALAFALRDGIAKGLEEAEVPFGATKALASPRRLAVRIDQLADKQPDREVEKRGPAL
AAAFK-DGQPTKAAEGFARSCGVSVDDLIHLETDKGTWL
>_Halomonas_elongata_
FLLELGVEELPPSAIDTLSDALADGIRQGLDDANVEHGDIDAYASPRRLAVRVAALADKQPDREVERRGPSL
AAAFK-DGEPTKAAEGFARSCGVSVDSLIHLETDKGTWL
>_Halomonas_icarae_
LLVELGVEELPPNAIDALSDALAEGLRRGLSDADVEHGEVRAYATPRRLAVQIESLAGKQPDRVVEKRGPAL
AAAFK-DGQPSKAAEGFARSCGVSVDELIHLETDKGTWL
>_Halomonas_korlensis_
LLVELGVEELPPSAIDLLSDSLADGIRRGLDESDVTHGAVMAYASPRRLAVQIVELADKQPDREVERRGPAL
AAAFK-EGQPTKAAEGFARSCGVTVDQLIHLETDKGTWL
>_Halomonas_kenyensis_
LLIELGVEELPPGAIDSLADALAEGLRRGLAEAEIAFGDIRAYATPRRLAVQVAELADKQPDREVERRGPAV
AAAFK-EGQPTKAAEGFARSCGVEVSELIHLETDKGTWL
>_Halomonas_organivorans_
FLVELGVEELPPGAIDNLSDAFAAGVRRGLEEADITHGEVKAYASPRRLAVQVKDLADKQPDREVERRGPAL
AAAFK-DGQPTKAAEGFARSCGVTVDQLIHLETNKGTWL
>_Halomonas_qijiaojingensi
FLLELGVEELPPAAIDSLSDALARGIADGLREAEVSFDDVQAYATPRRLAVHVTQLADKQPDREVERRGPAL
AAAFN-DGKPTKAAEGFARSCGVGVDELIHLETDKGTWL
>_Halomonas_denitrificans_
LLVELGVEELPPGAIDALSDALAEGIRRGLSEADIDAGEVRAYASPRRLAVQIQELADKQPDREVERRGPAL
AAAFK-EGQPTKAAEGFARSCGVSVDQLIHLETDKGTWL
>_Halopeptonella_vilamensi
LLFELGMEELPPGALDDLSDRLATAIAGGLERAGVEHAAVRALGAPRRLAVQIEAVARRQPDRDFERRGPAR
SVAFDDNGAPTRAAEGFARSCGVTVDDLQTLETDEGAWL
>_Salinicola_aestuarinus_
LLIELGVEELPPSALTELAGALRDGVQKGLADAGVAMGDTQALASPRRLAVRIEQLADKQPDREVEKRGPAL
AAAFK-DGAPTKAAEGFARSCGVSVDDLIHLETDKGTWL
>_Halomonas_halodenitrific
LLVELGVEELPPNAIDTLSDALAEGLSRGLSDADAAHGEVRAYATPRRLAVQIEGLADKQPDREVEKRGPAL
AAAFK-DGQPTKAAEGFARSCGVGVDELIHLETDKGTWL
>_Oceanospirillum_linum_
FLVELGTEELPPTALKRLSDAFAEGIKVGLEKADIPFADVKALASPRRLAVQVKQLAVAQPDREVQRRGPAL
QAALDADGKPTKAAEGFARSCGVAFDDLEKMETPKGTWL
>_Salinicola_tamaricis_
LLIELGVEELPPGALRDLAQALRDGVTKGLAEAEVPMGSATALASPRRLAVRIEALADKQPDREVEKRGPAL
AAAFK-DGQPTKAAEGFARSCGVSVDELIHLETDKGTWL
>_Halomonas_xinjiangensis_
FLLELGVEELPPAAIDPLADALARGLSDGLSDADVAHGDVTAYATPRRLAVRIEALSDKQPDREVERRGPAL
AAAFK-DGQPTKAAEGFARSCGVEVSDLIHLETDKGTWL
>_Halomonas_lactosivorans_
FLIELGVEELPPGAIDSLADALAEGIRRGLAEAEVSFGDIRAYATPRRLAVQVAELADKQPDREVERRGPAL
AAAFK-DGQPTRAAEGFARSCGVEVADLIHLETDKGTWL
>_Halomonas_anticariensis_
FLLELGVEELPPTAIDLLSDALAQGIAEGLSESEVTFGSVHAYATPRRLAVYITQLADKQPDREIERRGPAL
AAAFK-DGKPTKAAEGFARSCGVEVDELIHLETDKGTWL
>_Abyssibacter_profundi_
LLFELGCEELPPAPLQAMAKELGQRVSDGLAELGVEAGEARIFATPRRLAVLIRDVADRQPDRDIERRGPAT
KA-------PEKAVAGFARSCGVEVDALDTIETDKGPYY
>_Cobetia_crustatorum_
LLIELGCEELPPGAIDALAESLANGLADSLRDAEVSFGQVRAYATPRRLAVMIESLAERQPDREIEKRGPAK
AAAFK-DGEPTRAVQGFARSCGVEVSDLIELETDKGTWL
>_Halomonas_bachuensis_
FLIELGVEELPPGAIDSLSDALADGIRRGLTEAEVSFGDVRAYATPRRLAVQVAELADKQPDREVERRGPAL
AAAFK-DGQPTKAAEGFARSCGVSVADLIHLETDKGTWL
>_Halomonas_halophila_
FLVELGVEELPPGAIDKLSDALAEGVSRGLADADIAHGEVTAYGSPRRLAVRVEALADKQPDREVERRGPAL
AAAFK-DGEPTKAAQGFARSCGVEVDQLIHLETDKGTWL
>_Pistricoccus_aurantiacus
FLLELGVEELPPAAIDMLSDALAKGIADGLNEAEVPFGGVRAFATPRRLAVRIEQLADKQPDREVERRGPAL
AAAFK-DGEPTKAAQGFARSCGIGVEELIHLETPKGTWL
>_Halomonas_coralii_
LLIELGVEELPPGAIDALSDALADGIADGLRDAEVTFGEVLAFATPRRLAVQIRELADKQPDREIERRGPAL
AAAFK-EGQPTKAAEGFARSCGVGVDELIHLETDKGTWL
>_Halomonas_daqingensis_
FLIELGVEELPPSAIDTLSDALAEGIRRGLSEAEIAFGDIRAYATPRRLAVQVMELADKQPDREVERRGPAL
AAAYK-DGQPTKAAEGFARSCGVAVADLIHLETDKGTWL
>_Halomonas_huangheensis_
LLVELGVEELPPSALDALSDAFADGIRRGLNDTGVDFGNIIAYASPRRLAVRVEALADKQPDREVEKRGPAL
AAAFK-DGQPTKAAEGFARSCGVSVDQLIHLETDKGTWL
>_Halomonas_saliphila_
LLIELGVEELPPGAIDSLSDALAEGIRRGLTEAEVDFGEVRAYATPRRLAVQIAELADRQPNREIERRGPAL
AAAFK-DGQPTKAAEGFARSCGVTVAELIHLETDKGTWL
>_Halomonas_gudaonensis_
FLLELGVEELPPHAIDTLSDALADGVRHGLAEADIEHGAIRAYATPRRLAVQVHELADKQPDREVERRGPAL
AAAFK-EGQPTKAAEGFARSCGVDVSELIHLETDKGTWL
>_Salinicola_rhizosphaerae
LLIELGVEELPPGALSDLAHALRDGIVKGLSDAEVPMGQARALASPRRLAVRIEALADKQPDRDVEKRGPAL
AAAFK-DGQPTKAAEGFARSCGVTVDELIHLETDKGTWL
>_Halomonas_alimentaria_
LLVELGVEELPPNAIDTLSDALAEGLHRGLRDADVAHGEVYAYATPRRLAVRIEALNDKQPDREVEKRGPAL
AAAFK-DGQPTKAAEGFARSCGVGVDQLIHLETDKGTWL
>_Salinisphaera_hydrotherm
LLIEIGVEELPPKAMQPLAQAFADGLAAQFDEAGLAHGAVRCLATPRRLAVYIVDAASASAAERVEKYGPTV
DIAYDSDGNPTKAGEGFARSVGTTIDALEIEDSDKGRRL
>_Halomonas_halmophila_
FLLELGVEELPPGAIDTLSDALAEGIRQGLDDANVEHGQVVAFASPRRLAVQVARLADKQPDREIERRGPSL
AAAFK-DGEPTKAAEGFARSCGVGVDELIHLKTDKGTWL
>_Halomonas_lutea_
LLVELGVEELPPGAIDSLSESLASGIAAGLREAEVDFGAVRAYATPRRLAVQIEALADKQPDRQIERRGPAL
AAAFK-DGEPTKAAQGFAHSCGVSVDELIHLETDKGTWL
>_Halomonas_cerina_
LLVELGVEELPPGAIDDLSDAFAEGIRRGLAEADIDCGEVVAYATPRRLAVQVLELADKQPDREVERRGPAL
AAAFK-EGQPTKAAEGFARSCGVAVEELIHLETDKGTWL
>_Halomonas_chromatireduce
FLLELGAEELPPGAIDALSDALADGIRRGLADADITFADVHAWATPRRLAVQVTELADRQPDREVERRGPAL
AAAYK-DGEPTKAAQGFARSCGVDVADLIHLETDKGTWL
>_Halomonas_nitroreducens_
FLVELGVEELPPGAIDDLSDAFAEGIRRGLAEADIVHGEVGAYASPRRLAVQVKALADKQPDREVERRGPAL
AAAFK-DGQPTKAAEGFARSCGVDVDQLIHLETDKGTWL
>_Halomonas_xianhensis_
LLVELGVEELPPGAIDSLSDSLASGIAAGLREAEVEFGEVRAYATPRRLAVQIDALAEKQPDRQIERRGPAL
AAAFK-DGEPTRAAQGFAQSCGVSVDELIHLETDKGTWL
>_Halomonas_borealis_
FLVELGVEELPPGAIDNLSDALAAGIRRGLEEADIRHGEVTAYASPRRLAVQIAELADKQPDRDVERRGPAL
AAAFK-DGEPTKAAEGFARSCGVGVDQLIHLETDKGTWL
>_Halomonas_campaniensis_
LLVELGVEELPPSAIDPLSDALATGIQRGLAEAGVAHGPVRAYATPRRLAVQIEALEDKQPDREVERRGPAL
AAAFK-DGQPTRAAEGFARSCGVAVSELIHLETDKGTWL
>_Halomonas_urumqiensis_
LLVELGVEELPPSAIDTLSDALADGIRRGLADADVGHGHVRAYATPRRLAVMIDELVDKQPDREIEKRGPAL
AAAFK-DGKATKAAEGFARSCGVEVSDLIHLETDKGTWL
>_Halomonas_taeanensis_
FLIELGVEELPPSAIDSLSDALAKSLRQGLSEAEVPFAEVRAYGTPRRLAVQVDGLADKQPNREIERRGPAL
AAAFK-DGVATKAAEGFARSCGVSVDDLIHLETSKGTWL
>_Halomonas_cupida_
LLVELGVEELPPSAIDTLSDALANGIRRGLDDAGVAFENVIAYASPRRLAVRVEALADKQPDREVEKRGPAL
AAAFK-DGQPTKAAEGFARSCGVTVDQLIHLETDKGTWL
>_Halomonas_aestuarii_
LLVELGVEELPPGAIDELSDALAEGIRRGLTEADIDAGEVLAYATPRRLAVQIRELADKQPDREVERRGPAL
AAAFK-DGQPTRAAEGFARSCGVAVDQLIHLETDKGTWL
>_Marinospirillum_alkaliph
LLIELGCEELPPTLLKPLSEALIQSIEKGLQEAGLPYQAARVFATPRRLAVLIDQLAEQQPDQDIERRGPAL
TAAYK-DGQPTKAAQGFAASCGVSVTDLQTLETDKGSWL
>_Halomonas_niordiana_
FLIELGVEELPPSAIDSLSDALAKSLRQGLTEAEVPFAAVEAYGSPRRLAVRIEALADKQPDREVERRGPAL
AAAFK-DGVATKAAEGFARSCGVSVEDLIHLETPKGTWL
>_Methylophaga_nitratiredu
FLLELGTEELPPKALSTLSEALLKGVEKGLTEAELTFSTSKAYASPRRLAVVITGLQTHQADRDIEKRGPAV
TAGFDEEGNPTKALQGFARSCGVDVDALETLETDKGAWL
>_Halomonas_stenophila_
FLVELGVEELPPGAIDDLSDAFAEGLTRGLAEADIAHGEVTAYASPRRLAVQVKALADKQPDREVERRGPAL
AAAFK-DGQPTKAAEGFARSCGVSVDELIHLETAKGTWL
>_Methylophaga_lonarensis_
LLIELGTEELPPTSLAKLSAAFAEHFSAQLIQAGLEFAQIKPYASPRRLALVVESLQVSQADRQIERRGPAV
TAAFDEEGNPTKALVGFAGSCGVSVDDLETTETDKGAWL
>_Halomonas_endophytica_
LLIELGVEELPPSAIDTLSDALAENIRRGLAEAEVSFGEVHAYASPRRLAVQCQELVDKQPDREVERRGPAL
AAAYK-DGQPTKAAEGFARSCGVAVSDLIHIETEKGTWL
>_Halomonas_ventosae_
LLVELGVEELPPGAIDDLSDALAEGIRRGLVEADIDFGEVLAHGGPRRLAVQVRELADKQPDREVERRGPAL
AAAFK-EGQPTRAAEGFARSCGVGVDDLIHLETDKGTWL
>_Kushneria_aurantia_
LLIELGCEELPPLALAGLVDALATGIRGGLEEAGLHFGEVLPWATPRRLAVQITRLDPRQPDRDVERLGPAV
AAAFDKAGHPTRAASGFAGSLGIEVSELSRIDTDKG---
>_Halomonas_heilongjiangen
LLVELGVEELPPSAIDTLSDALAEGIRRGLAEAEVAFGEVLAYASPRRLAVQIRELADKQPDREVERRGPAL
AAAFK-DGQPTRAADGFARSCGVGVDDLIHLETDKGTWL
>_Kushneria_sinocarnis_
LLVELGCEELPPEALAPLADALAGSLRQSLAEADIGFGEIHPHATPRRLAVTITHLAERQPDRDVERLGPAV
SAAFDAEGQPTKAATGFARSLGLDVAQLSHLDTDKG---
>_Chromohalobacter_marismo
LLVELGVEELPPGAIESLANALRDGIVDRLAEAEVPFAAAHAHATPRRLAVSIEALGDKQPDREIERRGPAL
AAAFK-DDEPTKAAEGFARSCGVEVADLIHLETDKGTWL
>_Cardiobacterium_valvarum
LLIEIGVEELPTKAVTALAAAGRDLWTQALSDAALAHGNIDTFATPRRLAWRIHDLAEKQPDQKIERKGPSL
AAAKDKDGNWTKAALGFAASCGVAVDTLGVEETGKGAWL
>_Halomonas_ilicicola_
LLVELGVEELPPGAIDALADGFAQGIAEGLRDAEVTFGEARAYATPRRLAVQITQLADKQPDREIERRGPAL
AAAFK-NGEPTKAAIGFARSCGVEIDQLVHLETDKGTWL
>_Spiribacter_curvatus_
LLFELGMEELPPGALDDLSDRLATAVAGGLERAGVEYTTCRALGAPRRLAVQIEAVARRQPDRDFERRGPAL
AVAYDDSGAPTRAAEGFARSCGVNVNQLETLETDEGAWL
>_Chromohalobacter_salexi
LLVELGAEELPPSAIEPLALALRDGIAKGLADADVAFASAHAYATPRRLAVRVEGLDDKQPDRDIERRGPAL
AAAFK-DGQPTKAAEGFARSCGVTVDDLIHLETDKGTWL
>_Salinicola_halophilus_
LLIELGVEELPPSALTELAGALRDGIRKGLADAGVEMGEATALASPRRLAVRIAQLADKQPDREVEKRGPAL
AAAFK-DGAPTKAAEGFARSCGVTVDDLIHLETDKGTWL
>_Halomonas_muralis_
LLIELGVEELPPSAIDTLSDAFAEAIAAGLREAEVAFGEVQAFATPRRLAVRIRELDGKQPDRRIERRGPAL
AAAYK-NGEPTRAAQGFASSCCVGVDELIQLETDKGTWL
>_Halomonas_zincidurans_
LLVELGVEELPPGAIDSLADAFADAIASGLREAEVGFGEARAYATPRRLAVQIQALEAKQPDRLIERRGPAL
AAAFK-DGEPTKAAQGFARSCGVQVDELIQLETDKGTWL
>_Halomonas_socia_
LLVELGVEELPPAAIDRLSDALAEGIRQGLSEAEVSFAGVTAYASPRRLAVHVSELADKQPDREIERRGPAL
AAAFK-DGQPTKAAKGFARSCGVEVGELIHLETDKGTWL
>_Halomonas_pacifica_
FLLELGVEELPPGAIDSLAEALAEGLRRGLSDAEIDFGAIRAHATPRRLAVEILELADKQPDREVERRGPAL
AAAFK-DGQPTKAAEGFARSCGVGVDELIHLETDKGTWL
>_Halomonas_fontilapidosi_
LLVELGVEELPPGAIDNLSDALAEGIRQGLAEAEIDFSETLALGGPRRLAVQVRELADKQPDREVERRGPAL
AAAFK-DGQPTRAAEGFARSCGVGVDELIHLENDKGTWL
>_Thiohalorhabdus_denitrif
LLLEIGVEELPAGMQPRLAAELESALQAALREHDLLGGPARTYSTPRRLAVFCPAVAERQPDREVEHRGPPV
SAAFDDSGNPTKAATGFAGRFGVGPEDLERRATDGGEYL
>_Chromohalobacter_japonic
LLVELGVEELPPGAIEPLANALRDGLANGLADAEVPFEAAHAHATPRRLAVSIVALGDKQPDREIERRGPAL
AAAFK-DGEPTKAAEGFARSCGVEVADLIHLETDKGTWL
>_Chromohalobacter_canaden
LLVELGVEELPPGAIVSLANALRDGIANGLADAEVPFEAAHAHATPRRLAVSIEALGDKQPDREIERRGPAL
AAAFK-DGEPTKAAEGFARSCGVEVADLIHLETDKGTWL
>_Salinisphaera_orenii_
LLIEIGVEELPPNAMRRLADAFADGLALALDEAGLERGAVTRHATPRRLAVTIDDVAAETAPAAIEKAGPTV
AIAFDDEGAPTAAAEGFARSLGTRVEALVREDSDKGERL
>_Halomonas_massiliensis_
-------EELPPTALDALSDAFAAGIQRGLQEAEIPFESVEAFATPRRLAVRVSDLADKQPDREVEKRGPAL
AAAFK-EGQPTKAAEGFARSCGVSVDALIHLETDKGTWL
>_Atopostipes_suicloacalis
FLLEVGLEDMPAGVIANTEKQLIDKTKSFLTEANLTFTEIIGYSTPRRFAVMVKELAEKQPDETLTVRGPAQ
KIAQDEEGNWTKAAIGFSKGQGGSVDDLIIKEEKGKPYV
>_Halomonas_halocynthiae_
LLVELGVEELPPSAIDSLSDAFAAGLKRGLTDAGVTFGQVTAHASPRRLAVTIDALADKQPDRDVERRGPAL
AAAYK-DGQPTKAVEGFARSCGVSIDQLIHLETDKGTWL
>_Halomonas_daqiaonensis_
LLVELGVEELPPGAIDDLSDALAEGIRRGIVEADIDFGEVLAHGGPRRLAIQVRELADKQPNREVERRGPAL
AAAFK-DGQLTKAAEGFARSCGVGVDELIHLETDKGTWL
>_Acidithiobacillus__1-8
----------------------------LLDAAGLQFGGIHGYVTPRRLALWIKDVSRQSPPQETLRRGPLV
ARARDAQGRPTAAAEGFARSCGVSLDDLLILETEKG---
>_Magnetofaba_australis_
FLWEIAVEEIPARMLPGAIATFGKLFEEALKELELGFERVESHGTPRRLMLSVAGLADKQADRSEERRGPPV
KASFAPDGSPTKAAEGFAKGCGVTVEELQRLDTPKGEYL
>_Aidingimonas_halophila_
-------EELPPGALDTLSDALASGIAEGLNKADVPFTHVHAYATPRRLAVRVTDLAAKQPDREVERRGPSL
SAAFK-DGQPTKAAEGFARSCGVSVADLIHLETDKGTWL
>_Suttonella_indologenes_
VLIEIGMEELPTAAVSDLAEAGSQLWQKVLAEQSLAHEGIVSFASPRRLAWRIKGLAMQQADRKIERKGPML
AAAKDKDGNWSKAALGFAASCGVAVEDLAQAETDKGAAL
>_Thermotoga_maritima_
ALLEVGLEELPASEFHSILKQLEEKSAELLKAYRVSSGSVEVFVGSRRFGVILKNLPERQEDFTEEKKGPPL
NVAYDENGKPTRALEGFLRNNN---ASLE----------
>_Granulosicoccus_antarcti
LIIELGCEELPAASVEPMAQHLGAVLKAALQASDLCAGEPEIFATPRRIAARFTQVGERQPDTEVERRGPAK
AAAFK-DDKPTKALEGFMRSAGVTLEQLATIETPKGEWV
>_Halomonas_subterranea_
-------EELPPTALDALSDAFAAGVEKGLQEADIPFEGVTAYATPRRLAVQVKNLADKQPDREVERRGPAL
AAAFK-EGAPTKAAEGFARSCGVSVDELIHLETDKGTWL
>_Salinisphaera_japonica_
LLIEIGLEELPPAAMCPLAETFARQLAAELDSAGIARGETTALATPRRLTAMIEAVAAESAVEAVEKQGPTL
AIAYDESGQPTKAGQGFARSVGVAMEALEVEDTDKGQ--
>_Halomonas_andesensis_
-------EELPPTALDALSDAFAAGIEKGLQEAEIPFQSVVAYATPRRLAVQVTDLADKQPDREVERRGPAL
AAAFK-NGAPTKAAEGFARSCGVSVDELIHLETDKGTWL
>_Halomonas_arcis_
-------EELPPTELDALSDAFAAGIEKGLQEADIPFQTVTAYATPRRLAVQVSQLADKQPDREVERRGPAL
AAAFK-DGAPTKAAEGFARSCGVSVDQLIHLETDKGTWL
>_Oceanococcus_atlanticus_
LLIEIACEELPARFMAPLADALLDSFSNGLKTAGVSFGATRRFATPRRIAALLRDVASMQPDQSVERRGPAV
AAAYR-DGQPTKAAEGFARGCGVTLEQLSTIETDKGEYL
>_Halomonas_stevensii_
-------EELPPTALEALSDAFAAGIEKGLQEAEVPFQSVTAYATPRRLAVQVSGLADKQPDREVERRGPAL
AAAFK-DGVPTKAAEGFARSCGVSVDELIHLETDKGTWL
>_Halovibrio_variabilis_
-------EELPPTALDALSDAFAAGIEKGLQEADIPFTSVSAFATPRRLAVQVRELADKQPDRDVERRGPAL
AAAFK-DGIATKAAEGFARSCGVSVDELAHLETDKGTWL
>_Halomonas_alkaliantarcti
-------EELPPTALDALSDAFAASIEKGLQEADVPFASVTAFATPRRLAVQVHELADKQPDRDVERRGPAL
AAAFK-DGVATKAAEGFARSCGVSVDELIHLETDKGTWL
>_Halomonas_piezotolerans_
-------EELPPTALDTLSDAFASGIEKGLQDAEIPFEAVTAYATPRRLAVKVTGLADKQPDREVERRGPAL
AAAFK-DGVPTKAAEGFARSCGVSVEDLIHLDTDKGTWL
>_Ghiorsea_bivora_
LLIEIGVEEIPAGVAPRMGSALQAALVKLFNDANLDVSDLRL-VTPRRLLIHVAACPTMQADSEQVIWGPPE
NIALK-DGEPSKAAEGFARKSGLSV-DFEFTDKGGK---
>_Halomonas_jeotgali_
-------EELPPVALDALSDAFASGIQNGLAAAEIPFGRVRALASPRRLAVEVTELAARQPDREVERRGPAL
AAAFK-DGAPTKAAEGFARSCGVGVDQLIELETPKGTWL
>_Halomonas_subglaciescola
-------EELPPIALDALSDAFADGIKRGLEAADIPFAEVIALASPRRLAVQVTELAAKQPDREVERRGPAL
AAAYK-DGAPTKAAEGFARSCGVSVEALIELDTAK----
>_Marinospirillum_insulare
-------EELPPALLKSLTKALKTSIEGGLKEAGIPFSASETYATPRRLAIIIKDLASNQPDQAIERRGPAL
AAAYK-DGEPSKAALGFAASCGVELDQLETLETNKGSWL
>_Marinospirillum_minutulu
-------EELPPALLKPLSEALMTSIESGLTEAGIPFAATDVYATPRRLAVIVKNLASYQPDQAIERRGPAL
AAAYK-DGQPSKAALGFAASCGVALDTLEKLETDKGSWL
>_Microbulbifer_thermotole
FLVELGTEELPPKALRKLMDAFAEGVTEGLKAAELDFGAVKAYAAPRRLAVTVSELAEKQRDKQIQKLGPAV
AAAFDKEGKPSKAAEGFARSNGVSVEQLSRIDTDKG---
>_Alkalilimnicola_ehrlichi
LLIEIGTEELPPVALPRLEAAFRDGVVQGLEQAELGHGPVHSYATPRRLALQVEALQARQEDKAIERRGPAL
NVAFDDHGRPTKAAEGFARSCGATVEQLERLETPKGTWL
>_Cellvibrio_japonicus_
FLVELGTEELPPKNLKNLMNAFAESIQADLTALELSFTSVKAYAAPRRLALLVENLASESPSKELVVWGPPA
AIAFDKEGQPTKAALAFAEKNGIAASALKAESDG-----
>_Alcanivorax_nanhaiticus_
LLIELGTEELPPKALPNLSAALTEEFVRQLDEAGLNHGDVESFAAPRRLAVLVRGLDDKQADRDIERQGPAV
QAAFDKDGNPTKAAQGFAASLGLTVDQLGRQDTGKGERL
>_Methylophaga_frappieri_
FLFELGTEELPPTTLQKLSKALLQAVEQGLKAAELAFSETHVYAAPRRLAVTVFDLQTRQADRQVERRGPAV
AAAFDEEGQPTKALQGFAKSCNTRIDALETLETDKGKWL
>_Marinimicrobium_koreense
FLFELGTEELPPKALKTLMNALREGIAGGLDTQDLDYNAIHAYASPRRLAVLVRDLAEQTPVKEVVTYGPPA
KIAFDQDGNPTKAAEAFASKNGLSVTELTTENDG-----
>_Desulfuromonas_soudanens
LFLEIGTEEIPAGFIRPAMKDLERLLRRELETARIPFGTIRTFATPRRLAISVADVALVQQRQELTVAGPSV
KVAYDADGNPTKAAQGFARSNGVDVSALSTVETDKGTYL
>_Microbulbifer_harenosus
FLVELGTEELPPKALSTLMQAFADGIEQSLKDAELAYGEIKAFASPRRLAVAVSDLAEQQQDKQIEKHGPAV
AAAFDKDGKPSKAAEGFARGNGVTVDQLARVQTDKG---
>_Dissulfurispira_thermoph
LLLEIGTEEVPARFLPSAIIKLKENAEKIFSEYRLIYKSIKTYATPRR-LSMIAEVAPVQEAAEKEVWGPPV
NAAFDKDGMPTKAAEAFAKTYGLHIKDLLKKEKGKGTYV
>_Minicystis_rosea_
LLLEIGVEELPASFVEGAIRALPELAQKRFAELRLTHGAVHAYGTPRRLALVVQGLATRQPDLAEEVTGPPA
KAAFK-DGVPTKAAEAFAAKLGVSVADLRRVETPKGEYL
>_Microbulbifer_agarilyti
FLVELGTEELPPKALHKLMQAFADGIAQGLKDAELEYGEVNAFASPRRLAVSVSDLAEQQQDKQIEKHGPAV
AAAFDKDGNPTKAAQGFARGAGVSVDELARVQTDKG---
>_Microbulbifer_hydrolyti
FLVELGTEELPPKALHTLMQAFADGIEQGLKEAELEFGAVKAYASPRRLAVIVADLAEQQKDKQVEKHGPAV
AAAFDKDGNPTKAAQGFARGAGVSVDELSRVQTDKG---
>_Microbulbifer_salipalud
FLVELGTEELPPKALHTLMQAFADGIEQGLRDAELAYGSVKAYASPRRLAVAVSDLAEQQQDKQVEKHGPAV
AAAFDKDGNPTKAAQGFARGAGVSVDELARVQTDKG---
>_Cellvibrio_mixtus_
FLVELGTEELPPKALKNLMASFADTIEANLKAAELSFTAIKPFAAPRRLAVLVENLASETPSKELVVWGPPA
AIAFDKEGQPTKAALAFAEKNGIAASELKAENDG-----
>_Thioalkalivibrio_denitri
LLIEIGTEELPPKALKGLRDAFAESVAGGLAEAGVGPGKVHAYAAPRRLALLCRDVPLRQPDQAQERRGPAL
NAAFDDDGNPTRAAQGFAASCGVAVEDLERLETDKGAWL
>_Marinimicrobium_agarilyt
FLFELGTEELPPKALKTLMNALRDGVQQGLKAQDLGYDALHAYASPRRLAVLVKDLAEQTPVKEVVTWGPPA
KIAFDGDGNPTKAAEAFASKNNLSVAELTTENDG-----
>_Marinobacter_salicampi_
FLVEIGTEELPPKALKSLSAAFTDGLGKGLEEAGIGFARIESFAAPRRLAIRVRDLAGSQPDKAVERRGPAV
KAAFDDAGNPTRALTGFATSLGVAPDQLDTLETDKGAWV
>_Cellvibrio_zantedeschiae
FLVELGTEELPPKALKNLMTSFVESIEANLKAEELSFTSIKPFAAPRRLAVLVEGLASETPSKSLTVWGPPA
AIAFDKEGQPTKAAIAFAEKNGIAASELKTESDG-----
>_Kushneria_indalinina_
LLIELGCEELPPGALAELVDALALGVKNGLTEAGVQYGEVLPLATPRRLAVSITRLAEYQPDQQIERLGPAV
AAAFDKEGNPTKAAKGFAGSLGLEVSELSRLETDKG---
>_Salinisphaera_shabanensi
LLIEIGVEELPPRAMRALADAFADGVTGALSEAGLTLGATTRYATPRRLAVAIADTDETTQPIEVEKAGPTL
AIAYDDAGKPTKAAEGFARSVGMSVDALEQEDSDKGKRL
>_Litorivivens_lipolytica_
LLIEIGTEELPPVALKGLRDAFADSIENQLNDAALSFESAERFASPRRLAVLLRALNEQAPSQTLEAWGPPA
KVAFDKDGNPTRAAEAFAQKNG-----LDVTDL------
>_Teredinibacter_waterbury
FLVELGTEELPPTALKALSKAFSQGITSSLASKGLKFDSCTAFATPRRLAVSINGLAEQTPLEDVKVWGPPA
AIAFDKEGNPSKAAAAFANKNGVSVDDLSRESDG-----
>_Agaribacterium_haliotis_
FLFELGTEELPPKSLLSLSEALAASVQQQLKALGLKFESFDSFASPRRLAFLVKQLDEHTPVSEVENFGPPA
KVAFDKDGNATKAALAFCQRNGVSIDEVSVASDG-----
>_Halofilum_ochraceum_
LLVEIGTEELPSSELKALMDAFGANLATALQGARIGFGEPEPFATPRRLAVRLNGVASAQTAESVEHRGPPV
SAAFAEDGTPTKAAEGFAGRHGVAVADLERRDTGKAEYL
>_Microbulbifer_rhizosphae
FLVELGTEELPPKALRTLMDAFAQGIRQGLQDAELEFGEVKAYAAPRRLAVSVTGLAEKQQDKQIEKLGPAV
KAAFDKDGNPSKAAEGFARSNGTTVDQLSRVQTDKG---
>_Heliomicrobium_modestica
LLLEIGTEEIPAKFIPSALAQLRQLAEKGLQEARLAYGAVETYGTPRRLTLYVKQVAAQQEDLRLEVKGPAV
KAGFDKEGNPTKAAQGFARSQGVDVSALVTRDLAGVPYL
>_Heliomicrobium_gestii_
LLLEIGTEEIPAKFMPPALAQLRELAEKGLQEARLGFGAIETYGTPRRLTLYVTEVTPQQQDLRLEVKGPAV
KAGFDKEGNPTKAAQGFARSQGVDVSALVTRDVAGVPYL
>_Alcanivorax_profundimar
LLIELGTEELPPKALPTLSAALTEELVRQLDDAGLGHGAVESFAAPRRLAVLVRDLDAKQPDRQVERLGPAV
KAAFDGDGNPTKAAEGFAASVGLTVDQLDRQQTDKGERL
>_Alcanivorax_gelatinipha
LLIELGTEELPPKALPALSAAFTGELVRQLDDAGLGHGAVESFAAPRRLAVLVRDLDARQPDRQVERLGPAV
QAAFDKDGQPTKAAQGFAASVGLTVDQLERQQTDKGERL
>_Alkalispirillum_mobile_
LLIEIGTEELPPVALPRLEAAFRDGILQGLEQAELSHGEVRSFAAPRRLAVQVEGLQTRQADKAIERRGPAV
KVAFDDDGNPTKAAEGFARSCGTTVDTLERLETPKGAWL
>_Microbulbifer_donghaien
FLVELGTEELPPKALHKLMSAFADGIAQGLKGAELEFGEVKAYAAPRRLAVAVSALADKQQDKQIEKLGPAV
QAAFDKEGKPSKAAEGFARSNGVTVEQLSRVDTDKG---
>_Microbulbifer_yueqingen
FLVELGTEELPPTALHTLMEAFAEGIEQGLKGAELEFGEVKAYAAPRRLAVAVSGLADRQQDKQIEKLGPAV
KAAFDKDGKPSKAAEGFARSNGVTVDQLSRKETDKG---
>_Microbulbifer_variabili
FLVELGTEELPPKALHKLMSAFADGITQGLKGAELSFGEVKAYAAPRRLAVAVFGLADKQQDKQIEKLGPAV
KAAFDKEGKPSKAAEGFARSNGVTIEELGRKETDKG---
>_Microbulbifer_aggregans
FLVELGTEELPPTALRTLMNAFADGIAQGLQAAELEYGDLKAYAAPRRLAVAVSGLAEKQQDKQVEKLGPAV
QAAFDKDGNPSKAAQGFARSNGVTVEQLSRKETDKG---
>_Acidaminococcus_massilie
LLYEIGTEEMPAQYMPGILKEYKELAGKKLAEARIPFSTVKVYGTPRRMAFLAEGVAEKQEDSNVESKGPSL
KIAFDKDGNPTRAAQGFARGQGVDVKDLVQKDG----YV
>_Microbulbifer_
FLVELGTEELPPKALHTLMEAFAEGIASGLQAAELEYGSLKAYAAPRRLAVAVSGLAEKQQDKQIEKLGPAV
KAAFDKDGKATKAAEGFARSNGVTVEELSRKDTDKG---
>_Desulfonatronospira_thio
FVLEIGFEEMPARFLKQITIDFRQSLDKELETQMLDHGQVRTWSTPRRLCAYVSGLSEVQTSKEEIVTGPPV
AVGLDEQGGYTKAGQGFARSQQVDVQELMIQETEKGRYL
>_Microbulbifer_taiwanens
FLVELGTEELPPKALHKLMDAFAEGIAQGLKGAELEFGEMKSYAAPRRLAVAVSGLAERQQDKQIEKLGPAV
AAAFDKEGKPSKAAEGFARSNGVSV-QLSRVETDKG---
>_Carnimonas_nigrificans_
FLVELGTEELPPGSLSSLADAFAESLRDSLETADIAHGEIHAYATPRRLAVKIEQLSERQPDRESERLGPAV
AAAFK-DGEPTKAATGFAASLGIDVSQLATIDTDKG---
>_Kushneria_phosphatilyti
LLVELGCEELPPEALAPLADALASGLRQGLIEADISFGEIHPHATPRRLAVTITHLADRQPDRDIERLGPAV
SAAFDAEGQPTRAATGFARSLGLEVDQLSHIESDKG---
>_Desulfovibrio_cuneatus_
FILEIGTEELPSRFLADAEKELATRLQAGFDAHGLTYEGVTVASTPRRLVYYVSNMAETAIFKEEVVMGPPM
KAAYDVGGRPTRAAEGFAKTHNVTLEDTFSVDTDKGAYL
>_Lawsonia_intracellularis
FILEIGTEELPARFLLELQSELGVRFLDSLQSMGYRPTEVSDYSTPRRLVVCIKGLDMIQPHCEEVVIGPPI
NIAFDKDGNPTKAAEGFAKNLGITI-SLSQISTDRGEYI
>_Kushneria_pakistanensis_
LLIELGCEELPPSALAELVDALALSVKNGLLDAGVQYGEVLPLATPRRLAVSITRLAEYQPDQEIERLGPAV
AAAFDKEGNPTKAAQGFAGSLGLEVSALSRIETDKG---
>_Kushneria_phyllosphaerae
LLIELGCEELPPGALAELVDALALGVKNALSDAGVQYGEVLPLATPRRLAVSITRLAEYQPDQQIERLGPAV
AAAFDKEGNPTKAAQGFAGSLGLDVSQLSRLDTDKG---
>_Umboniibacter_marinipun
ILIELGTEELPPKSLKALSDAFSQSIKDSLVAAELNFEQVESFAAPRRLGVLVHNVQACQADTDVEKLGPNV
KAAFDKEGNPSKAAEGFARSCGTEFNQLIEVETPKG---
>_Moraxella_canis_
ILFELGTEELPPKNLKTLRDALKHSVQTLLNDQNISFDDIRAFAAPRRLALTITGVGEFQPDRIETKKGPSV
KAAFDESGQLTRAGQGFLQG--LNATGLNLSAEDGR---
>_Moraxella_catarrhalis_
ILFELGTEELPPKNLKTLRDALKNSVGTLLNDQNISFDDIHAFAAPRRLALTITGVGEFQPDRIETKKGPSV
KAAFDDAGNLTRAGQGFLQGLNATGRNLSVKDL------
>_Thermocrinis_ruber_
LLIEIGTEELPAGVINLALESLKEGIEKLLGVKVIKT-----YGTPRRLAILTEDFENTPTEKEEIIVGPPV
SVAYE-NGKPTKALLGFLQK--VSAQEEVIEVQKEGRYV
>_Nocardioides_litoris_
------LEELPHRDVLLGSATVREQVEKVLGASSIAHGEVSVQATPRRIVVSVAGVGDREDDRTQTVRGPKA
AAAY-ADGEPTKALLGFLRSKG---AELD----------
>_Deinococcus_misasensis_
LLFEIGTEELPAFYVDEGREGLENLLSERLKQARLTFDSIELFSTPRRLAARISGLPERQERQVTERRGPSV
KAG-------EKAAQGFAGSIGKTLADLTEKDGY---Y-
>_Salinimonas_profundi_
LLIELGTEELPPKALKQLAESFAANFRLALEGAELQFDSVSWFAAPRRLAVYVSALAESQHDKVVEKRGPAV
SAAFDADGNPTKAALGWARGNGIDVSDAERMVTDKGEWL
>_Ardenticatena_maritima_
FVLEIGSEELPADNVPLAVAQLRERVPTLLSDLRLDYERVRVEGTPRRLAVIVEGMSPRQRDEEKVVKGPPA
RIAFDAEGNPTKAALGFARSQGVDVSTLERREIDGGEYV
>_Clostridiisalibacter_pau
FLLEIGTEEIPFRFIDEALKQLQNNNEKMLRENRIEFGEVTVYATPRRLVLIVEDIGETQADLEETVKGPAK
RIAYDKDGNPSKALLGFARGQGVDLDNIIIKEYKGEEYV
>_Aminobacterium_mobile_
LLLEIGTEEIPSRFLPEALSNIVRYAEEEMVAARIIHGRVAAYGTPRRIALVIRDVEEKQEDKVMTYKGPTW
DSAFDANGNPTKAALGFAKSKGVGYENLVPKEVDGVRYA
>_Syntrophus_gentianae_
LLLEIGTEEVPAAFIPKALNDMSSHIRKALTEERIPYGPIQTFGTPRRLCLAVADVAQRQEDQVIEKLGPAK
RVSFDAEGNPTKAALGFARGQGVDISEVGTLETDKGEYL
>_Aminobacterium_colombien
LLLEIGTEEIPSRFLPDALETIVSYAEKEFETARIKHGRIGAYGTPRRIALTIRDVQENQEDKIMTYKGPTW
ESAFDANGNPTKAAIGFAKSKGVNYEELTHKEVDGVRYA
>_Thermincola_ferriacetica
FLLEIGTEEIPARFMDDALMQLGAITGELIKEYRFKTGAVQVYGTPRRLVVSISNLGETQESAESEAKGPSV
KAAYDEQGQPTKAALGFARSQGVAVEDLVVKNTGAGEYV
>_Thiohalocapsa_marina_
LLVEIGTEELPPTALKRLSEAFADQLSTQLTEQRIGHGNLERFAAPRRLAVIIQDVQVRQPDQETLRRGPAL
AAAFDAQGQPSKAALGFARSCGVEVDALDREQTDKGEWL
>_Thioflavicoccus_mobilis
LLVEIGTEELPPTSLKRFAQAFTEALKQGLAAQGLTHGAIESFATPRRLACLVRDLAECQPDRELVRRGPAL
AAAFDANGQPTKAALGFARSCGLEVAELGREAVGNGTFL
>_Syntrophus_aciditrophicu
LLLEIGTEEIPAAFLPKALQDMSSMIRKALTEARIPFGQVHTFGTPRRLCLAVADVAEKQEDQVIEKLGPAR
RVSFDADGNPTKAALGFAKSQGVDISEIGTMQTDKGEYI
>_Desulfuromonas_acetoxida
LFLEIGTEEIPAGMLPVAMRDLERMMRKELTNARVAFGDVTTYATPRRLVLSVADVAEEQERQELNLSGPSV
KVAFDADGNPTKAALGFARSNGVDVSELTQQETEKGTYL
>_Alcanivorax_indicus_
LLIELGTEELPPTSLKALSEAFANEVLRQIDDAGLAHGAMTVFASPRRLAFRIDALQTAQADRDIERRGPAL
KAAFDGDGQPTKAALGFASSVGLTVDQLDTQETDKGAWL
>_Ectothiorhodospira_marin
LLIEIGTEELPPKALRELRDAFARGVTQGLAEAGLEVGVCQAYAAPRRLAVWIKDVPPRQADQSMERRGPAV
SAAFDAEGQPTRAAQGFAGSCGVPVSELERMETDKGAWL
>_Thiomicrospira_cyclica_
ILIEIGTEELPPKSLQNLAKSLATGLEGGLQQANLTYGQVHIYAAPRRLAVWIETVQTQQAEQVLERKGPAL
QAAYDSEGQPTKALMGFAKSCGLELSELFTEETDKGAWL
>_Desulfuromonas_thiophila
LFLEIGTEEIPAGFLPTALRDLDSMIRREFDSARIAYGAVQTFATPRRLVLVVSDVAEQQQRQQVEIAGPSV
QVAFDAEGQPTRAALGFARSNGVEVADLEQRQTDKGTYL
>_Geoalkalibacter_subterra
LFLEIGTEEIPAGFLPVAQADLERLLRKEFESARIAHGDVTTYATPRRLAISVADVAPEQQRQELDLMGPSV
KVAFDADGNPSKAAMGFARSNGVDVADLGRVETEKGEYV
>_Aliiglaciecola_lipolytic
LLIELGTEELPPKALKTLAQAFADNMQAGLESADLAFDNIQWYASPRRLAVKVQAVDEKQLDKEVEKRGPAV
SAAFDAEGNPTKAAEGWARSNGISVDQATRLATDKGEWL
>_Steroidobacter_soli_
FLVEIGTEELPPKSLFTLAESFANGVVKGLDEASVKHGDVKWYATPRRLAVFVAGVADQQPDQQIKRQGPAV
ANAFGPDGQPTKAALGFAASCGVTVEQLAQVDG------
>_Idiomarina_baltica_
LLVELGTEELPPKALKQLSESFKHGIEEGLNKAELAFGEIKALATPRRLAVLVNSLEGQQQDKVVEKRGPSV
DVAFDEAGQPTKAAQGWARSNGIEVSEAERLETDKGAWL
>_Oceanisphaera_litoralis_
FLVELGTEELPPKALRSLGEAFASNLKQELTNADLPFAEVHWYAAPRRLAVYVTALAAAQPDKQLEKRGPAV
QAAFDAEGNPTKAAMGWARGNGISVEQAGRLKTDKGEWL
>_Oleibacter_marinus_
FLVELGTEELPPTALKSLSDAFTAGVEAGLKEAGLSHGNVISYAAPRRLAITIEALQCEQADKEETLYGPPA
NIAFDADGNPTKAAVGFASRAGADASELQTAPESHGK--
>_Pseudoalteromonas_issach
LLVEIGTEELPPKSLRKLAEAFAANLTAELESLELAHQGVSWYASPRRLGLQVKALDAKQQDKEVEKRGPAT
KAAFDAEGNPTKAAMGWARGCGIEVKDAQTLETDKGAWL
>_Celerinatantimonas_diazo
LLVEIGTEELPPKALRQLAQAFADNVQKALSEADLAFGQIKWYGAPRRLAIVINELTEQAPDKTVEKRGPAI
KSAFDSEGNPTKAALGWARSNGIDVADAERLKTDKGEWL
>_Vulgatibacter_incomptus_
LLLEIGTEEIPAAFFPSCLQDLERLIVEGLAKARLGHGTARTFGTPRRLAVWIRDVAEGQEDVSRDELGPPV
KAAYDADGNPTKAALSFAQKTGVDVAKLERRATPKGEYL
>_Thorsellia_anophelis_
LLIELGTEELPPKALKTLATAFSENFKIMLDDAEINHEQVTWYASPRRLALLVDKISKAQGDREIEKKGPAI
SQAYDQDGNPSKAALGWAKGCGIDIKDAKIVKTDKGEWL
>_Syntrophotalea_acetyleni
LFLELGSEEIPAGFLPVAMADLKRLLTKEFEKARIAFEDLRTFATPRRLAIAVSGVSLHQERQELNVAGPSV
KVAFDSEGNPTKAALGFARSNGVEVADLSRVETDKGEYL
>_Oceanisphaera_psychrotol
FLVELGTEELPPKALRSLGQAFADNLKQELTNADLPFAEVRWYAAPRRLAVYVTALATSQPDKQLEKRGPAV
QAAFDADGNPTKAAMGWARGNGIEVSQASRLKTDKGEWL
>_Imhoffiella_purpurea_
LLIEIGTEELPPIALPALSKAFADEVESQFEGYGISYGSVERFATPRRLAVLVRELQTKQSDQETVRRGPAV
RAAFDDSGAPTKAALGFARSCGVEI-DLDREATDKGEWL
>_Shewanella_mangrovi_
LLVEIGTEELPPKALRTLAESFLASFNEELNKAELPYTAAKWFAAPRRLAIYIEQLATAQQDKVVEKRGPSV
QAAFDADGNPTKAAQGWARGNGIEVADAERLATDKGEWL
>_Idiomarina_fontislapidos
LLVEIGTEELPPKALKQLSESFKQGIEEGLTKAELAFSSIKALATPRRLAVVVTALQGQQQDKVVEKRGPSI
EVAFDESGEPTKAAQGWARSNGIEVNEAERLETDKGAWL
>_Alteromonas_genovensis_
CLVELGTEELPPKALKTLGEAFAQQFELALTTANLPFGSVSWFAAPRRLAVYVSDLAEGQEDKVVEKRGPAV
SAAFDADGNPTKAAQGWARGNGIDVADAERLVTDKGEWL
>_Pseudoalteromonas_atlant
LLVEIGTEELPPKALRKLAEAFAANLTAELETLELGHEGVSWYASPRRLGLQVKALAAKQQDKEVEKRGPAT
KAAFDSEGNPTKAAMGWARGCGIDVSEAQTLETDKGAWL
>_Oceanisphaera_marina_
FLVELGTEELPPKALRSLGQAFADNLEQELTNAELPFAEVHWYAAPRRLAVYVTALAAAQPDKQLEKRGPAV
QAAFDADGNPTKAAMGWARGNGIDVSEAGRLKTDKGEWL
>_Paraglaciecola_polaris_
LLVEIGTEELPPKALSKLAQAFADNVQAALDDAELKYTSVKWFASPRRLAVNVIGLAQQQEDKSIEKKGPAV
SVAFDDTGQATKAAQGWARSNGITV--------------
>_Oceanimonas_
FLVEIGTEELPPKALRSLGQAFADNLQNELNSADLAFADIRWFAAPRRLAVQVSGLATAQPDKQIEKRGPAV
QAAFDADGNPTKAAMGWARGNGISVEQAGRLKTDKGEWL
>_Thiocapsa_roseopersicina
LLVEIGTEELPPTALLALSHAFVAGFRERLDDAGIGFETIEPFASPRRLALLVRGILTRQPDREILRRGPAV
GSAFAPDGQPTKAALGFAGSCGVPVDALAREVTDKGEWL
>_Catenovulum_agarivorans_
LLIELGTEELPPKSLRKLAEAFAENVQAGLDSADLAYQQVKWLASPRRLAVKVTALASQQQDKVVEKRGPAV
QAAFDKDGNPTKAALGWARGNGIEVEQAGRLETDKGAWL
>_Syntrophotalea_carbinoli
LFLEIGTEEIPAGFLPTAMADLERLIRKELETGRIGFETVRTFATPRRLVLAVTGVASGQARQEVTASGPSV
SVAFDADGNPTKAALGFARSNGVEVSDLERRETDKGEYL
>_Bowmanella_pacifica_
LLIEIGTEELPPKALTKLAESFAQEMDKQLQQAELSKQDIVWFASPRRLAVYVKALAYQQADKVIEKRGPAV
SAAFDAEGQPTRAALGWAKGLGIDISDAQRLSTDKGEWL
>_Endozoicomonas_atrinae_
FLIELGTEELPPKALKSLSEAFTQGIISGLEKAQITFTGYESFAAPRRLALLIKGLDTAQPDQKLERKGPAV
KAAYDAEGNPSKAALGFARSNGVNFEDLEQEETPKGAWL
>_Neptunicella_marina_
LLFEIGTEELPPKALTTLASALALNIETGLNSLELAFDSVRWFATPRRLAVEVKNLQAQQHDKVVEKRGPAV
SAAFDDNGQPTKAAMGWARGNGIDVSEAERLTTDKGEWL
>_Geothermobacter_ehrlichi
LFLEIGTEEIPAGFLTPARRDIERLLRKEFEAAGLAFGAIRTFATPRRIAVAVADLAEETPRQELSLTGPSV
QVAFDADGNPTRAALGFARSNGVDV-DLQRVETEKGTYV
>_Alteromonas_australica_
LLIELGTEELPPKALKSLGEAFATQFEAALTSADLAFTSVNWFAAPRRLAVYVSQLAEGQSDKTVEKRGPAV
SAAFDADGNPTKAAQGWARGNGINVEDAERLVTDKGEWL
>_Pseudoalteromonas_ruthen
LLVEIGTEELPPKSLRTLAEAFADALTAQLDELTLGHQGVQWYASPRRLGLMVLQLDEKQQDKVVEKRGPAV
KAAFDADGNPTKAALGWARGCGIEV--------------
>_Oceanimonas_baumannii_
FLVEIGTEELPPKALRNLGQAFADNLQNELNSADLAFAAIRWFAAPRRLAVQVTSLAGAQPDKQVEKRGPAV
QAAFDADGNPTKAALGWARGNGISVEQAGRLKTDKGEWL
>_Alteromonas_confluentis_
LLVEIGTEELPPKALKALGQSFADNLQAALDNAELTYSGIHWFAAPRRLAVSVSDIAESQQDKVVEKRGPAV
SAAFDTDGNPTKAAMGWARGNG--------IDVS-----
>_Fangia_hongkongensis_
LLFELGTEELPPKALKTLAESLINSVKKALDENEVSYGDGKMIAAPRRIGFILNNVAVEQKDKLIDREGPFI
DKAYDADGNPTKAAIGFANACGVDFEKLQVIEHKKGK--
>_Catenovulum_sediminis_
LLIEIGTEELPPKALRKLAEAFAENIQAGLDSAELAYECVNWLAAPRRLAVTVSALADKQQDKTVEKRGPAI
QAAFDKEGNPTKAALGWARGNGIDVSQAERLETDKGAWL
>_Alteromonas_oceani_
LLVELGTEELPPKALIQLGSSFADNIKDALSAAELGYSNVQWFAAPRRLAVYVTTLAESQQDKVVEKRGPAV
SAAFDADGNPTKAAMGWARGNGISV--------------
>_Alishewanella_jeotgali_
FLVEIGTEELPPKSLTTLAQAFADNLQAELAKLELSHAEISWYAAPRRLAVRINQLAAAQADKVVEKRGPAL
SAAFDANGNPTKAAEGWAAGCGITVAQAERLETDKGAWL
>_Pseudoalteromonas_viridi
LLVEIGTEELPPKALRKLAESFAENMQAELTGLELAFEDISWYASPRRLGLKVANLQTQQQDKVVEKRGPAT
KAAFDADGNPTKAAMGWARGCGIEVSEAETLETDKGAWL
>_Oceanimonas_marisflavi_
FLVEIGTEELPPKALRSLGQAFADNLQNELNSAALAFESIRWFAAPRRLAVQVSRLAAAQPDKQVEKRGPAV
QAAFDADGNPTKAALGWARGNGISVEQAGRLKTDKGEWL
>_Gayadomonas_joobiniege_
LLIEIGTEELPPKALRKLAEAFAQNITAGLNSAELAYDSVQWLASPRRLAVKVIALADKQEDKVVEKRGPAI
AAAYDKDGNPTKAALGWARGNGIELSQAETLETEKGAWL
>_Zobellella_taiwanensis_
FLVEIGTEELPPKALRTLGEAFADNLQHELTNAELPFATVRWYAAPRRLAVQVVGLAPAQADKQIEKRGPAV
QAAFDAEGNPTKAAIGWARGNGISVEQANRLKTDKGEWL
>_Simiduia_aestuariiviva_
LLIEVGTEELPPKALKSLSQAFSQSIVNSLTAQGLDVGAVTSFAAPRRLAVSIAKVPSATPLNEVEMWGPPA
HIAFDKDGEPTKAGIAFAQKNGVDINALSVANDG-----
>_Endozoicomonas_acroporae
FLIELGTEELPPKALKSLSDAFTRGILSGLEQAQITFTGYESFAAPRRLALLIKGLDSAQPDQQLERKGPAV
KAAYDAEGNPSKAALGFARSNGVDFADLEQEETPKGAWL
>_Bowmanella_denitrificans
LLVEIGTEELPPKSLTKLAEAFALEMGKLLQQAELKYQEINWYASPRRLALFVRGLASEQEDKVIEKRGPAV
SAAFDAEGQPTRAALGWAQGLGIDISEAQRLSTDKGEWL
>_Thiorhodospira_sibirica
LLIEIGTEELPPKALKSLAAAFAQELGEGLNAAGIGAQSIKYYATPRRLAVYCQQLPLTQASRMIERRGPAL
AAAFDANGAPTKAAIGFAQSCGVEVAQLQRLETDKGAWL
>_Aliidiomarina_taiwanensi
LLIELGTEELPPKSLKALSDSFTQSITDQLTGLSIAFGKVESFATPRRIAVLVSHVQRQQDDEQVDKRGPAI
AAAFDAEGNPTKAALGWARGVGIDV--------------
>_Pseudoalteromonas_tunica
LLIEIGTEELPPKSLRTLAEALLQNFCDELATLELSYESASWYASPRRLGVKVFGLINAQQDKEVEKRGPAL
QAAFDAEGNPTKAAIGWARGCGIEVDQAERLETDKGAWL
>_Algibacillus_agarilyticu
LLIEIGTEELPPKALRKLAQAFADNIEAGIKQAELSFSSVRWLASPRRLAVVVNELSEQQADKIVEKRGPAV
QAAFDADGNPTKAALGWARGNGISIEQAERLETNKGAWL
>_Pseudoalteromonas_luteov
LLVEIGTEELPPKALRKLAQAFADNMVTELEALELAHQGIKWYASPRRLGIQVAALETQQQDKVVEKRGPAI
KAAFDADGNPTKAAQGWARGCGIDVSEADKLETDKGAWL
>_Alteromonas_sediminis_
LLVEIGTEELPPKLLKSLGEQFAQNLYAGLIDANFSPESYQWFASPRRLAILISRIADTQPDSEIEKRGPAV
SAAFDEDGNPTKAALGWARGNGIDIADAQRLKTDKGEWL
>_Salinimonas_lutimaris_
LLIELGTEELPPKALKTLGQSFADNMEQALKDADLSYGAVSWFAAPRRLAVTVTALAESQQDKVVEKRGPAV
SAAFDAEGNPTKAAMGWARGNGIDV--------------
>_Zobellella_endophytica_
FLVELGTEELPPKALRSLGQAFADNLEQELNNAELPFAGVCWYAAPRRLAVQVTGLAPAQADKQIEKRGPAV
QAAFDADGKPTKAALGWARGNGIGIEQAGRLKTDKGEWL
>_Alteromonas_lipolytica_
LLVELGSEELPPKALIQLGSSFADNIRDALSAAELNFTDIKWYAAPRRLAVYVSELAETQQDKVVEKRGPAV
AAAFDADGNPTKAAMGWARGNG-----ITVE--------
>_Marisediminitalea_aggreg
LLVELGTEELPPKALMQLGSSFANNIEEALTQAELSFNSVVWYAAPRRLAVRVEALVDSQQDKVVEKRGPAV
AAAFDAEGQPTKAALGWARGNGIAVEDAERLTTDKGEWL
>_Alteromonas_halophila_
LLIELGTEELPPTALRTLGESFAQQFEQALVGAELDYASVNWFAAPRRLAVYVSDLAESQHDKVVEKRGPAV
SAAFDEQGEPTRAALGWAKGNGIAVSDAQRLSTDKGEWL
>_Zobellella_maritima_
FLVEIGTEELPPKALRSLGEAFADNLKNELNAAELSYDAVHWYAAPRRLAVKVDGLATAQADKKVEKRGPAL
QAAFDADGNPTKAAMGWARGNGIEVSQAERLKTDKGEWL
>_Bowmanella_dokdonensis_
LLIEIGTEELPPKSLTKLASAFAEEMHKALQQADLQHESVHWFAAPRRLALKVTGLAYHQQDKVVEKRGPAL
NAAFDQQGNPTRAALGWAGGLGIRVDEAERLVTDKGEWL
>_Pseudoalteromonas_fuligi
LLVEIGTEELPPKALRKLAEAFAANLTQELETLELAHQGVSWYASPRRLGLQVKALEAKQQDKEVEKRGPAT
KAAFDGDGNPTKAAMGWARGCGIEVKDAQTLETDKGAWL
>_Aliidiomarina_maris_
LLIELGTEELPPKALHSLSASFTASIEQQLKDSELAFTSIKGLNSPRRLAVLVEGLQSEQADKIVEKRGPAV
SVAFGADGQPTKAALGWARGNGIEIEQAERLSTDKGEWL
>_Ectothiorhodosinus_mongo
LLIELGTEELPPRALPELEAAFASEIDKGLEAAGLGHQGLESFATPRRLAVLLRQVPAEQASRTVERRGPAV
AAAFDDAGKPTPAALGFARSCGVEMADLQTLETDKGHWL
>_Oceanimonas_smirnovii_
FLAEIGTEELPPKALRSLGEAFANNLQNELNSADLAFNSIRWFAAPRRLAVQVTGLAAAQADKQVEKRGPAV
QAAFDADGNPTKAAMGWARGNGIEVAEAGRLKTDKGEWL
>_Gallaecimonas_xiamenensi
LLVEIGTEELPPKALRTLAEAFAANLGAELTEAELAFDAIQWHAAPRRLALTVKALAAQQPDKEVEKRGPAV
QAAFDAEGNATKAALGWAAGCGIDIKDAGRMVT------
>_Psychrosphaera_aestuarii
FLIELGTEELPPKALKKLAVSFKDGFEAQLKQAELSFDNIEWLAAPRRLAIRVTNLEFNQADKSVEKRGPAT
SAAFDADGNATKAALGWARGCGIDISEATRLSTDKGEWL
>_Parashewanella_spongiae_
LLIEIGTEELPPKALRTLAESFLANMTEALTKAELSFGEAKWYAAPRRLALNIKNVATAQQDKIVEKRGPAI
AGAFDADGNPTKAALGWARGNGIEIADAERLKTDKGEWL
>_Catenovulum_maritimum_
LLIELGTEELPPKSLRKLAEAFAENFTAELAGANLAFENIKWLASPRRLALIVTALADKQADQVVEKRGPAI
QAAFDGDGNPTKAALGWARGNGINVEDAERLETEKGAWL
>_Aliidiomarina_celeris_
LLIELGTEELPPKSLRNLSTSFTASVQEQLHGLGISFGEVESFATPRRLAVRIQEVQTQQADEIVEKRGPAI
SAAFDAEGNATKAALGWARGAGIDV--------------
>_Salinimonas_chungwhensis
LLIELGTEELPPKALKQLGQSFADNFRLALEGAELQFDSVNWFASPRRLALHVTALAESQQDKVTEKRGPAV
SAAFDAEGNPTKAALGWARGNG--------IEVE-----
>_Alteromonas_pelagimontan
LLIELGTEELPPKSLKQLGESFAANFQLALENAELGFKSVAWFAAPRRLAVYVTALEANQQDKVVEKRGPAV
SAAFDADGAPTRAAIGWAKGNG--------IEVE-----
>_Salinimonas_sediminis_
LLIELGTEELPPKSLKQLGQSFADNFRQALEDAQLSFDAVSWFAAPRRLAITVSALAQSQEDSVVEKRGPAV
SAAFDADGEPTKAALGWARGNGIEVSDAERMVTDKGEWL
>_Pseudoalteromonas_phenol
LLVEIGTEELPPKSLRKLATAFADNLTEELKVLELSFESINWYASPRRLGLQVSALATEQQDKIVEKRGPAT
KAAFDADGNPTKAAMGWACGCGIEVSEAETLETEKGAWL
>_Desulfobaculum_xiamenens
IVLEIGTEEIPARFFPGLHEELGALVGKALADAKVDVGEMKTFATPRR-TVLIADGAADQRREEELVTGPPR
RIAYDANGEPTKAALGFAKTQGVDIADCFVLESDKGEYL
>_Desulfovibrio_bizertensi
CVLEIGTEEIPARFFPRLNNELGKAISTALSAAKVEVEDFTTFATPRRIAFVATGVAAEQRREEELFTGPPK
RIAYDAEGQPTKAALGFAKTQGVDINDCFILENDKGEYL
>_Reinekea_marinisedimento
FLIELGTEELPPKALRTLKNAFADGIIDRLKAAGVNFESTERFGAPRRLALTLTGLDLQQPDETIERRGPSV
AAAFDADGNPTKAVQGFARGCGVSVDELETVETPKG---
>_Ruminobacter_amylophilus
LLVELGTEELPPKALRKLAVAFKDGFTNELKKADLSFSSVEWYATPRRLALKVIGLSEKQPDKSVEIKGPSV
QVAFK-DGQPTQVGQAWAKAQGIELSQAETITTPKGEWL
>_Desulfovibrio_litoralis_
FILEIGTEELPARFLSNIQKDLKEAFEKALKEQGVDFKEINVAATPRRAAVLIDGLADTAKSFEELVSGPPK
KIAFMENGEPSKAGLGFAKTQGVEFKDTFLLETEKGTYL
>_Nitrincola_alkalilacustr
FLVELGTEELPPTALKSLAESFRDGIEQGLQNAGLGFSSIRYFASPRRLAVSVTGLDSCQADRSFEKRGPAL
KAP-------EQAVAGFARSCGVELSDLEQIETDKGSYF
>_Chitinimonas_koreensis_
LLIELFTEELPPKALPKLAAAFAETIAGELRKLGFAAAAVTEYASPRRLAVSVAGVAAVQPDRVVEKKGPAV
AAGYK-DGQPTPALLGFARSNGLGADQLDQLAQVDGK--
>_Desulfovibrio_ferrophilu
FILEIGTEELPARFFPRLSDDLGKAVEKGLSEALIEYGTVETFTTPRRVVVMVDDVAQTQRSEEELVSGPPR
RIAYGEDGQPTKAALGFAKTQNVDIADCFIQETGKGEYL
>_Alteromonas_ponticola_
---------MPPKALKTLATSFADNIQAGLNNAELAFAAIEWFAAPRRLAVAVKQLDATQQDKTVEKRGPAV
SAAFDQNGEPTKAALGWARGNG-----IEIS--------
>_Arenimonas_daejeonensis_
LLIELGTEELPPKALPELAQAFHDGVLKALAARRIEVLPARALYTPRRLASYLPAVAVQQPVQHSEVHGPYT
NIGLDASGNPTPALLGFAQKNGMDWQQLDRVTDAKGMRF
>_Photobacterium_galatheae
FLIELGTEELPPKALRTLAEAFADNFAAELNAAELAFGNIEWFAAPRRLALKVTALAEGQADKVVEKRGPAV
SVAFDADGNPTKAAEGWARGNGITVDQAERLKTDKGEWL
>_Colwellia_echini_
LLIELGTEELPPKSLKTLATAFFDNIKTQLDSNDLTYSDIKWFATPRRLAVQVIDLVGKQQDKTVEKRGPAV
NVAFDAEGNASKAAQGWARSNGITVEQAERLTTDKGEWL
>_Colwellia_agarivorans_
LLIELGTEELPPKSLKTLAITFFEQIKSQLDSANLTYSDIKWFATPRRLAVKVIDLDEKQEDKEIEKRGPAV
NVAFDEAGKASKAAEGWARSNGITVEQAERLKTDKGEWL
>_Colwellia_hornerae_
LLIELGTEELPPKSLKNLAVTFYQQIKDQLDNAGLAYQDIKWFATPRRLAVTVSQLVDKQADKEIEKRGPAV
DVAFDANGEPSKAAQGWARSNGISVEEAQRLKTDKGEWL
>_Colwellia_polaris_
LLIELGTEELPPKSLRTLATTFFEHIKLQLDDANLTYSAINWYATPRRLAVKVEDLIANQADKAIEKRGPAV
NVAFDAEGNASKAAEGWARSNGITV--------------
>_Colwellia_beringensis_
LLIELGTEELPPKSLRTLATTFFDQIKLQLDDAKLTYSDIHWYATPRRLAVKVDNLIANQADKAIEKRGPAI
NVAFDAEGNASKAAEGWARSNGITV--------------
>_Colwellia_
LLIELGTEELPPKSLKTLAIAFYDNIKSQLDSHNLTYSDIKWFATPRRLAVQVFDLVDKQPDKIVEKRGPAV
NVAFDDAGNASRAAQGWARSNGIDVEQAERLVTDKGEWL
>_Idiomarina_loihiensis_
LLIELGTEELPPKALKSLRDSLKSGIESGLKNAELSFDSIEAYATPRRLAVLVKQVETEQQDKEVEKRGPAI
NVAFDDTGKPTKAAEGWARSNGITVEQADRLKTDKGEWL
>_Colwellia_piezophila_
LLIELGTEELPPKSLKTLAIAFHDNIKKQLDSHDLTYSDIKWFATPRRLAVQVFDLVDKQQDKTIEKRGPAV
NVAFDEAGNASRAAQGWAKSNGIEVEQAERLVTDKGEWL
>_Bilophila_wadsworthia_
FVLEIGTEELPSRFLSNVEKELADRFTAGLKEAGYTFSLLDTCATPRRSVVIVEGLEDTQPVREELVMGPPA
RIAFDAEGNPTKAAQGFAKTLGIDVSALGRTQTEKGEYL
>_Pseudidiomarina_insulisa
LLVEIGTEELPPKALKGLSEAFASNLAQQLTDNTIKHGEVRAMATPRRLAVQVTEVASQQEDQVVEKRGPSV
DVAFDADGNPTKAAQGWARSNGISVEQAERLSTDKGEWL
>_Pseudidiomarina_piscicol
LLVEIGTEELPPKSLKTLSEAFAKGLSKQLTDASLAFTDVQSFATPRRLAVKITKVAAQQADKIVEKRGPSV
DVAFDADGNPTKAAAGWARSNGISVEEADRLKTDKGEWL
>_Litorilituus_lipolyticus
LLIELGTEELPPKSLTKLATAFHDGIQSQLDKAALSYEEISWYASPRRLAVEVKVLAAKQEDKQVEKRGPAV
TVAFDDQGNPSKAAEGWARSNGITV--------------
>_Litorilituus_sediminis_
LLIELGTEELPPKALSKLATVFFEQIKTQLESADLGYETIKWFASPRRLAVQVNALVAKQADKAVEKRGPAV
NVAFDADGNPTKAAEGWARSNG-----ITVAEAD-----
>_Colwellia_psychrerythrae
LLIELGTEELPPKSLKTLATAFYDNIKGQLDSHNLSYSDIKWFATPRRFAVQVFDLVEKQDDKIVEKRGPAV
NVAFDDAGNASKAAQGWARSNG--------IEVD-----
>_Colwellia_mytili_
LLIELGTEELPPKSLKTLATTFHDQIKAQLDAAKLSYTAMHWYATPRRLAVKVDGLIASQADKAIEKRGPAI
DVAFDAEGNASKAAEGWARSNGITV--------------
>_Saccharospirillum_salsug
FLIELGTEELPPKALKSLQDAFAEGLLSRLGDAGLNFGAADRFGAPRRLAVVLKDLELKQPDEAFERRGPAV
KAAFDADGNPTKAAEGFARSNGVSVDQLERMETSKGEWL
>_Idiomarina_zobellii_
LLIELGTEELPPKALRALRDSFKSGIQAGLESAELSFGSIDAYATPRRLAVLVNQVETEQQDKVVEKRGPAV
NVAFDDAGNPTKAAEGWARSNGITVDQAERLKTDKGEWL
>_Idiomarina_andamanensis_
LLVEIGTEELPPKALKGLSESFTESLSNLLKENDFSFESVKSFATPRRLAIQVEKLASQQTDKVVEKRGPAV
NVAFDDAGNPTKAAEGWARGNGITV--------------
>_Pseudidiomarina_sediminu
LLVEIGTEELPPKALKGLSEAFAHNLAQQLRDHTIALGDVRALATPRRLAVMIHDVAAKQDDQTVEKRGPSV
DVAFDSDGQPTKAAEGWARSNGITVAEAERLTTDKGEWL
>_Pseudidiomarina_salinaru
LLVEIGTEELPPKALKSLSDAFTDALVQLLTEQEFNFGTVRSFASARRLAVQIATLDAQQPDKVVEKRGPAV
DVAFDAEGTPTKAAEGWARSNGITV--------------
>_Vibrio_tritonius_
FLIELGTEELPPTQLRTLAEAFAANFEKELKDAELSHQGVKWYATPRRLALKVTDLAGAQSDKVVEKRGPAV
NVAFDAEGNATKAAQGWARGNGITVEQADRLKTDKGEWL
>_Pseudidiomarina_maritima
LLVEIGTEELPPKALKGLSDSFTENLSNLLKENDFTFAKVKSYASPRRLAVQVFELASQQADKVVEKRGPAV
NVAFDDAGNPTKAAEGWARGNGITV--------------
>_Pseudidiomarina_marina_
LLVEIGTEELPPKALKGLSESFTDGLSSLLKENDFTFDSVKSFATPRRLAVQVERLASQQADKIVEKRGPAV
NVAFDDAGNPTKAAEGWARGNGITV--------------
>_Thalassotalea_crassostre
LLIELGTEELPPKALKTLATAFYNSITEQLTAANLGYTEAKWFATPRRLAVMVKQLEQQQADKVVEKRGPAA
NVAFDAEGNATKAAQGWARSNGITVEQAERLVTDKGEWL
>_Colwellia_demingiae_
LLIELGTEELPPKSLKTLATAFYDNMKSQLDSHNLTYSDIKWFATPRRFAIQVFDLVDKQENKTVEKRGPAV
NVAFDEAGNASKAAQGWARSNGIDVDQAERLVTDKGEWL
>_Pseudidiomarina_indica_
LLVEIGTEELPPKSLKALSDAFTEQLTQQLREQDVAFGEVKSFATPRRFAVQLLAVASQQPDKVVEKRGPAI
AMAFDDNGQPTKAAEGWARGNGIRVEDAERLVTDKGEWL
>_Colwellia_chukchiensis_
LLIELGTEELPPKSLKTLAVTFYQQIKTQLDAAQLAYNEMHWYATPRRLAVQVTGLVACQADKAIEKRGPAV
TVAFDSDGNASKAAQGWARSNGITVDEAERLVTDKGEWL
>_Pseudidiomarina_atlantic
LLVEIGTEELPPKALKSLSEAFGSALEQLLQEHNISAGAARLFASPRRLAVQIADVAAQQADQVVEKRGPSV
DVAFDADGNPTKAAEGWARGNGITVADAERLKTDKGEWL
>_Geovibrio_thiophilus_
-FLEIGSEEIPAGFIGKSCDFLRGEFEKQLKENNIAFGSVTADGTPRRMYVYVTGIAEKQADSEEFIMGPPA
SIAYDADGNLTKAGQGFAASKGIKPEDLKRTKTDKGEYI
>_Ferrimonas_lipolytica_
FLVELGTEELPPKALRTLAEAFCSNFTEGLTKVELPHGKIEWFASPRRMAIKVAELAAQQPDKVVEKRGPAI
KACFDADGNATKAAQGWARGCGITVDQAERLKTDKGEWL
>_Pseudidiomarina_aestuari
LLVEIGTEELPPKALKGLSEAFTSGLTELLKSNDFAFGDVRPFASARRLAVQIKNVAAQQPDKVVEKRGPAV
EMAFDADGQPTKAAQGWARGNGIDVKDAERLVTDKGEWL
>_Paraferrimonas_haliotis_
FLLELGTEELPPKSLRQLAQSLSDNIETQLDAAELSFETITWHAAPRRLAVTVTQLANTQPDKVVEKKGPSV
KAAFDSDGNPTKAAQGWARSNGITVEEAERVATDKGEWL
>_Marinobacter_adhaerens_
FLVELGTEELPPKALKPLSDAFTQGIARGLEEAGIEFGKVEAFAAPRRLAVRIRDLADSQPDKSVEKRGPAV
KAAFDDAGNPTRALTGFATSLGVTPDQLDTLETDKGAWV
>_Pseudidiomarina_homiensi
LLVEIGTEELPPKALQRLSEAFGEALHRQLQEHNIATGAMHLFASPRRLAVQIKDVAAQQADQVVEKRGPSV
DVAFDGEGNPTKAAEGWARSNGISV--------------
>_Pseudidiomarina_woesei_
LLVEIGTEELPPKALKGLSEAFTEALSSLLNDNEFSFAAVKSFASPRRLAVQVKELSAQQKDKVVEKRGPAV
NVAFDDNGNATKAAEGWARGNGITV--------------
>_Pseudidiomarina_aquimari
LLVEIGTEELPPKALKGLSQAFGDALQKQLQEHNIATGTMHLFASPRRLAVQLQDVATQQADQVVEKRGPSV
DVAFDADGNPTKAAEGWTRSNGITVAEADRLKTDKGEWL
>_Photobacterium_angustum_
FLIELGTEELPPTALRTLAEAFATNFEAELKAADLPHDGIKWYAAPRRLALKVTGLAENQPDKVVEKRGPAV
SAAFDADGNPTKAAQGWARGNGITVDQAERMVTDKGEWL
>_Marinobacter_mobilis_
FLVELGTEELPPKALKTLSNAFTQGITKGLADAGIQHGAVEAFAAPRRLAVRIRDLADAQPDKSVEKRGPAV
KAAFDDGGNPTRALTGFATSLGVTPDQLDTLETDKGAWL
>_Alteromonas_
CLIELGTEELPPKALKSLGEAFAQQFEAALTAAELSFTSVSWFAAPRRLAVYVSALAESQADKTVEKRGPAV
SAAFDADGTPTKAAQGWARGNGISVEDAERLVTDKGEWL
>_Corallincola_spongiicola
LLVEIGTEELPPKSLSKLASAFADSVQAGLDKAELSYTAVNWLASPRRLAVKVEALAPAQADKVVEKRGPSL
KAAFDADGNATKAAEGWARGNGITVAQAERLETDKGAWL
>_Vibrio_ruber_
LLIELGTEELPPTQLRTLAEAFYNNFQAELNAADLPFETMQWYATPRRLALKVTALAEQQPDKVVEKRGPAV
AVAFDADGNPTKAAEGWARGNGITVAQAERLTTDKGEWL
>_Marinobacter_halodurans
FLVEIGTEELPPKALKTLSDAFTSGFCKGLDDAGLSYGKVESFAAPRRLAIRVHGLADAQPDKAVEKRGPAV
KAAFDDAGNPTRALTGFANSVGVTPDQLDTLETDKGAWV
>_Thalassotalea_agarivoran
LLIELGTEELPPKSLKTLATSFFEGIKAQLDDAKLSYDTITWFATPRRLAVKVTSLEAAQADAVVEKRGPSV
SVAFDENGVASKAAEGWARSNGITVEQAGRVKTDKGEWL
>_Vibrio_injenensis_
FLIELGTEELPPKQLRTLAEAFAANFSAELAAAELTHDGVKWFATPRRLALKVTNLAEKQADKVLEKRGPAV
SVAFDAEGNPTKAAQGWARGNG-----ITVE--------
>_Wenzhouxiangella_sedimin
LLIEIGCEELPAGQLHSQVDLLAQGLGSRLADAGLIEDDILRLGTPRRLAIRIPAVKGRQADQVLERKGPAD
NVALDADGNPTKAAEGFARSVGKAFDELEWLENDQGRWL
>_Ventosimonas_gracilis_
FLVELGCQELPPKALNDLSEAFARGIESGLAAASLRHGKIHRYGAPRRLAVRVDSLISQQPEREERIDGPPL
SIAFDSNGLPTAAAQGFANKCG---ASLNQL--------
>_Marinobacter_guineae_
FLVELGTEELPPKALKTLSDAFSQGIARGLEEAGIKFGEVESFAAPRRLAVRIRSLSDAQPDKSVEKRGPAV
KAAFDDAGNPTRALTGFATSLGVTPDQLDTLETDKGAWV
>_Vibrio_casei_
FLIELGTEELPPTQLRTLAEAFASNFEAELKAADLDHQGVKWYAAPRRLALKVSELAESQQDKIVEKRGPAI
AQAFDADGNPTKAAQGWARGNGITVEQADRLKIDKGEWL
>_Idiomarina_aquatica_
LLIELGTEELPPKALKSLSESFAEGIKQGLESSGLKFTAIQPLATPRRLAVKVSQLDAEQADKVVEKRGPSV
DVAFDDDGKPTKAAEGWARSNGITVEQAQRLKTDKGEWL
>_Vibrio_spartinae_
LLIELGTEELPPTQLRTLAEAFYHNFQAELKTADLPFEAMQWYATPRRLALKVAGLAEQQPDKVVEKRGPAV
AVAFDADGHPTKAAEGWARGNGITVAQAERLTTDKGEWL
>_Aliivibrio_fischeri_
FLIELGTEELPPTALRSLAEAFASNFEAELKAADLTHQGVKWYATPRRLALKIAELAESQADKVVEKRGPAV
SAAFDADGNPTKAAQGWARGNGITVEQADRLKTDKGEWL
>_Salinivibrio_
FLIELGTEELPPTALRTLAEAFASQFEAQLKDADLSHQGVTWYASPRRLALKVAALSDRQPDKVVEKRGPAV
SAAFDADGNPTKAAMGWARGNGIDVSEAERLKTDKGEWL
>_Aliidiomarina_shirensis_
LLIELGTEELPPKSLKSLSESFTNSIVSQLDEARLTFATVRSFASPRRLAVLVSDVETAQADEIVEKRGPAV
AAAFDAEGNATKAAQGWARGMGITVDQADRLKTDKGEWL
>_Thaumasiovibrio_occultus
FLIELGTEELPPTQLRTLAEAFKNNFEAELNTAELVFESIEWFATPRRLALKVKALAEKQADKVVEKRGPAI
AQAFDADGNPTKAAEGWARGNGITVDQAERLKTDKGEWL
>_Alteromonas_facilis_
LLIELGTEELPPKALKSLATAFAHGMEDALKAAELSFGEVTYFAAPRRLALMVTRLDHAQADKTVEKRGPAV
NVAFDETGTPTKAAEGWARSNGITVAEAQRLKTDKGEWL
>_Ferrimonas_kyonanensis_
FLVELGTEELPPKALRTLGEAFRDNLVDALAKAELSHGDVEWFAAPRRMAVKIAAMTDAQQDKVVEKRGPAI
KSAFDADGNPTKAAQGWARGNGISVDQAERLVTDKGEWL
>_Marinobacter_bohaiensis_
FLVEIGTEELPPKALKTLSEAFTAGFCKGLDDAGIEYGKVESFAAPRRLAIRVSDLADAQPDKAVEKRGPAV
KAAFDDAGNPTRALTGFATSLGVTPDQLDTLETEKGAWV
>_Marinobacter_hydrocarbon
FLVELGTEELPPKALKPLSDAFTQGIVKGLEEAGVAFGAVESFAAPRRLAVRIRDLADAQPDKSVEKRGPAV
KAAFDDSGNPTRALTGFATSLGITPDQLDTMETDKGAWL
>_Vibrio_mangrovi_
FLIELGTEELPPTQLRTLAEAFYTNFQDELKAADLPYDAMQWYATPRRLALKVSALAENQPDKVVEKRGPAV
SAAFDADGNPTKAAEGWARGNGITVAQAERLATDKGEWL
>_Marinobacter_litoralis_
FLVELGTEELPPKALKGLSDAFTQGITKGLEDAGVAFGAVEAFAAPRRLAVRIRDLADAQPDKSVEKRGPAV
KAAFDDAGNPTRALTGFATSLGITPDQLDTLETDKGAWL
>_Marinobacter_oulmenensis
FLVELGTEELPPKALKPLSDAFTRGITQGLEEAGVEFGAVESFAAPRRLAVRVRDLADAQPDKAVEKRGPAV
KAAFDDSGNPTRALTGFATSLGITPDQLDTMETDKGAWV
>_Marinobacter_santorinien
FLVELGTEELPPKALKTLSDAFTQGIVKGLEEAGIEFGKVESFAAPRRLAVRVRDLADAQPDKPVEKRGPAV
KAAFDDAGNPTRALTGFATSLGITPDQLDTLETEKGAWV
>_Gallaecimonas_mangrovi_
LLIEIGSEELPPKALRSLAEAFAHNLHAELDAAELAFDSIQWHAAPRRLALTVKALAAQQPDKVVEKRGPAV
QAAFDAEGNPTKAAQGWAKGCGIDIKDAGRMVT------
>_Photobacterium_gaetbulic
FLIELGTEELPPTALRTLAEAFAANFEAELKAADLPHQGVKWFASPRRLALKVAGLAENQPDKVVEKRGPAI
SVAFDADGNPTKAAQGWARGNGITVEQADRLVTDKGEWL
>_Marinobacter_pelagius_
FLVELGTEELPPKALKPLSDAFTRGIAKGLEDAGIEFGKVEAFAAPRRLAVRVRDLADAQPDKPVEKRGPAV
KAAFDDSGNPTRALTGFATSLGITPDQLDTMETDKGAWV
>_Vibrio_hibernica_
FLIELGTEELPPTQLRTLAESFAANFEAELKAADITHAGIKWYATPRRLALKVTDLEEGQQDKIIEKRGPAI
ASAFDADGNPTKAAQGWARGNGITVEQAERVKTDKGEWL
>_Marinobacter_
FLVELGTEELPPKALKPLSDAFTRGITNGLEEAGIRFGKVEAFAAPRRLAVRVRDLEDAQPDKPVEKRGPAV
KAAFDDSGNPTRALTGFATSLGVTPDQLDTMETDKGAWV
>_Marinobacter_algicola_
FLVELGTEELPPKALKPLSDAFTRGITHGLEEAGIQFGKVEAFAAPRRLAVRVRDLEDAQPDKPVEKRGPAV
KAAFDDSGNPTRALTGFATSLGVTPDQLDTLETDKGAWV
>_Moritella_viscosa_
LLIEIGTEELPPKSLRTLAEAFAANFQAELDKAGLEFADVNWMAAPRRLALTVTALADSQADKVIEKRGPAI
SVAFDADGNATKAAQGWARGNGITIEQAGRIKTDKGEWL
>_Aliidiomarina_iranensis_
LLIELGTEELPPKALKSLSESFTQSIANQLEEARLGYTNIRSFASPRRLAVLVSGVETAQADEVVEKRGPAI
AAAFDADGNPTKAAQGWARGMGISVEQADRLKTDKGEWL
>_Marinobacter_caseinilyti
FLVELGTEELPPKALKTLSEAFTRGITQGLTNAGIKYGKVEAFAAPRRLAVRIRKLADAQPDKAVERRGPAV
KAAFDDAGNPTRALTGFATSQGVTPDQLDTMETDKGAWV
>_Pararheinheimera_texasen
FFVEIGTEELPPKSLKTLATALQQNILDELSKLGLGFTDSQWYAAPRRLAVRVNALAAQQADKVVEKRGPAL
AGAFDANGEPTKAAQAWAASNGITVAEAERLETDKGAWL
>_Vibrio_rhizosphaerae_
LLIELGTEELPPTQLRTLAEAFHHNFQTELSTADLSFEAIQWYATPRRLALKVAGLAENQPDKVVEKRGPAV
SAAFDADGNPTKAAEGWARGNGITVAQAERLTTDKGEWL
>_Algicola_sagamiensis_
FLVELGTEELPPKSLRRLATAFADNIQDELKQADLDFEDVVYFASPRRLAIRIKALVAQQKDKVVEKRGPSL
QAAFDAEGQPTKAAEGWARSNGITVDQAERLETEKGAWL
>_Marinobacter_nanhaiticus
FLVEIGTEELPPKALKTLSDAFTAGLCKGLDDAGISYGACEPFAAPRRLAVRIRNLADAQPDKAVEKRGPAV
KAAFDDAGNPTRALTGFATSLGVTPDQLDTMETDKGAWV
>_Moraxella_caviae_
ILFELGTEEFPPKNLKTLRDSLTDSVKNELAALGIGYEKIQAFAAPRRLALHITGIDEKQADRREQKRGPAI
KACFDADGNPTKAAQGFAQGLGVAVSELITISTDKGDYI
>_Enterovibrio_pacificus_
FLIELGTEELPPTQLRTLAEAFSANFESELKAANLSHQGIKWYASPRRLALKVTDLAEGQADKVVEKRGPAI
SVAFDADGNPTKAAQGWARGNGITVEQAERLVTDKGEWL
>_Photobacterium_piscicola
FLIELGTEELPPKALRTLAEAFATNFEAELKAANLPHQGIKWYAAPRRLALKVTALAENQPDRIVEKRGPAI
AAAFDAEGNATKAAQGWARGNGITVDQAERMITDKGEWL
>_Vibrio_caribbeanicus_
FLIELGTEELPPTQLRTLAEAFASNFTTELKEAELDHQGIKWFAAPRRLALKVTELAESQADKVVEKRGPAV
SAAFDAEGNPTKAAQGWARGCGIAVEQAERMVTDKGEWL
>_Marinobacter_profundi_
FLVELGTEELPPKALRPLSDAFTQGIVRGLEEAGIGYGAVEAFAAPRRLAVRIRNLSDAQPDKPVEKRGPAV
KAAFDDAGNPTRALTGFATSLGVTPDQLDTLETDKGAWV
>_Selenomonas_felix_
LLFEIGTEEIPAHVMPHLLEDLAQLAETMLKEHRLSYEKVRTLGTPRRAALIVTGLAERQEDVNTETRGPSV
AIAFDADGNPTKAGAGFARGQGVDPSALIQRD----GYV
>_Alteromonas_flava_
LLVELGTEELPPKALKKLAEAFLQGFKDALDAAELDYTNANYYAAPRRLALLVEGLEYSQADKIVEKRGPAI
NVAFDSDGNATKAAEGWARSNGITVAEAERLKTDKGEWL
>_Vibrio_superstes_
FLIELGTEELPPTALRSLAEAFASNFEAGLKTAELSHEDIKWYAAPRRLALKVTALAEGQADKVVEKRGPAV
SVAFDAEGNATKAAQGWARGNGITVEQADRLKTDKGEWL
>_Vibrio_breoganii_
FLIELGTEELPPTALRSLAEAFASNFEAGLKSAELSHEGIKWYAAPRRLALKVTALAEGQADKVVEKRGPAI
SVAFDAEGNATKAAQGWARGNGITVEQADRLKTDKGEWL
>_Vibrio_navarrensis_
FLIELGTEELPPKQLRTLAEAFAANFEAELKAADLAHEGIKWFATPRRLALKVTNLAEGQADKVVEKRGPAV
AVAFDADGKPTKAAEGWARGNGITVEQADRLKTDQGEWL
>_Tamilnaduibacter_salinus
FLVEIGTEELPPKALKSLSDAFARGLENAMGDAGLESTGVQAFAAPRRLAVRVTGLADAQPDKAIEKRGPAV
KAAFDDDGNPTRALTGFAGSVGVSPDQLDTMETDKGAWV
>_Alteromonas_mediterranea
CLVELGTEELPPKALKSLGEAFATQFEAALSQADLSFDSVSWFAAPRRLAVYVSGLAEGQADKVVEKRGPAV
SAAFDADGNPTKAAQGWARGNGIDVSDAERLVTDKGEWL
>_Vibrio_zhugei_
FLIELGTEELPPTQLRTLAEAFASNMESELQQADISQNGIKWYATPRRLALKITELAASQPDKVIEKRGPAV
KVAFDEDGNATKAAQGWARGNGITVEQADRVKTDKGEWL
>_Vibrio_
FLIELGTEELPPTALRSLAEAFASNFEAGLKAAELSHEGVKWYAAPRRLALKVTSLAEGQADKVVEKRGPAI
SVAFDADGNPTKAAQGWARGNGISVEQAERLKTDKGEWL
>_Photobacterium_halotoler
FLIELGTEELPPKALRTLAEAFADNFTAELNAAELAFGSIKWYAAPRRLALKVTALAEGQADKVVEKRGPAI
SVAFDADGNPTKAAQGWARGNGITVEQAERLQTDKGEWL
>_Photobacterium_chitinily
FLIELGTEELPPKALRTLAEAFAANFEAELKAADLAHQGIKWFAAPRRLALKVSALAAGQADKIVEKRGPAI
SSAFDAEGNPTKAAQGWARGNGISVEQAERLKTDKGEWL
>_Photobacterium_proteolyt
FLIELGTEELPPKALRTLAEAFAANFEAELKGADLAHQGVEWFAAPRRLALKVTALAAGQADKIVEKRGPAI
SSAFDAEGNPTKAAQGWARGNGISVDQAERLKTDKGEWL
>_Vibrio_aphrogenes_
FLIELGTEELPPTQLRTLAEAFAANFEAELNAADIAHQGVKWYAAPRRLALKVAELAESQQDKVVEKRGPAI
AQAFDAEGNPTKAAQGWARGNGITVDQAERLKTDKGEWL
>_Marinobacter_antarcticu
FLVELGVEELPSKALKPLSDAFTQGIAKGLEEAGITFGKVESFAAPRRLAVRIRNLADAQPDKPVEKRGPAI
KAAFDDSGNPTRALTGFATSLGVTPDQLDTLETDKGAWV
>_Photobacterium_profundum
FLIELGTEELPPKALRTLAEAFSSNFEAELKAAALVHQGIEWFATPRRLALKVTALATGQADSVVEKRGPAI
SAAFDAEGNPTKAAQGWARGNGITVEQADTLKTEKGEWL
>_Enterovibrio_calviensis_
FLIELGTEELPPTQLRTLAEAFAANFEQELKDAELTHEGVKWYASPRRLALKVSALAEQQADKQVEKRGPAV
SAAFDAEGNATKAAQGWARGCGITVDQAERLKTDKGEWL
>_Marinobacter_maritimus_
FLVELGVEELPSKALKPLSEAFTQGITKGLEDAGIEFGKVEAFAAPRRLAVRIRDLADAQPDKPVEKRGPAV
KAAFDDSGNPTRALTGFATSLGVTPDQLDTLETDKGAWL
>_Psychromonas_hadalis_
LLIELGTEELPPKSLRQLAESFASNVEAELKKAELSFEKVSWLASPRRLAVVVTNLSDSQADKVVEKRGPAV
GVAFDDAGNATKAAQGWARSNG-----ITVE--------
>_Vibrio_ordalii_
FLIELGTEELPPKQLRTLAEAFAANFAAELKTAELAHEGIKWFATPRRLALKVTNLAQGQADKVVEKRGPAI
SVAFDADGNPTKAAQGWARGNGITVEQADRLTTDQGEWL
>_Photobacterium_sanctipau
FLIELGTEELPPKALRTLAEAFASNFEAELTAADLAHQGVEWFAAPRRLALKVTAMAEGQADKVVEKRGPAV
TAAFDAEGNPTKAAQGWARGNGISVEQAERLKTDKGEWL
>_Marinobacter_2
FLVELGVEELPPKALKSLSDAFTQGITAGLKDAGIAFTKAEAFAAPRRLAVRIRDLADAQPDKPVEKRGPAV
KAAFDDAGNPTRALTGFASSLGVTPDQLDTLETDKGAWL
>_Photobacterium_damselae_
FLIELGTEELPPKALRTLAEAFAANFEAELKAADLAHNGIEWFAAPRRLALKVNALAENQPDKIVEKRGPAI
ASAFDADGNPTKAAQGWARGNGITVEQAERLVTDKGEWL
>_Vibrio_marinisediminis_
FLIELGTEELPPTALRSLAEAFAANFEAELNAAELSHDGVKWYATPRRLALKVANLAESQADKIVEKRGPAV
SAAFDAEGNATKAAQGWARGCGITVDQAERMVTDKGEWL
>_Enterovibrio_baiacu_
FLIELGTEELPPTQLRTLAEAFAANFEKELKDAELTHDGITWYATPRRLALKVASLDEQQADKLVEKRGPAV
SVAFDADGNPTKAAQGWARGNGITVEQADRIATDKGEWL
>_Grimontia_hollisae_
FLIELGTEELPPTQLRTLAEAFAANFEQELKEAELAHEGIKWYATPRRLALKVSALAEQQADKVVEKRGPAV
SAAFDADGNPTKAAQGWARGCGIEV--------------
>_Moritella_yayanosii_
LLIEIGTEELPPKSLRTLAEAFAANFQAELKKADLEFSEVSWMAAPRRLALTVTALADSQADKVIEKRGPAV
SVAFDADGNATKAAQGWARGNGITVEQAGRIKTDKGEWL
>_Aliivibrio_finisterrensi
FLIELGTEELPPTALRSLAEAFASNFEAGLKAADLAHQGIKWYATPRRLALKVAELDEGQADKIVEKRGPAI
ASAFDADGNPTKAAQGWARGNGITVEQAERLKTDKGEWL
>_Photobacterium_aquae_
FLIELGTEELPPKALRTLAEAFAENFEAELNGADLAFQSIKWFAAPRRLALKVTALAAGQPDKVVEKRGPAV
ASAFDADGNPTKAAEGWARGNGITVDQAERMVTDKGEWL
>_Zobellella_denitrificans
FLVEIGTEELPPKALRTLGEAFADNLKLELTNAELPFAEVRWYAAPRRLAVQVTGLAQGQADKQIEKRGPAV
QAAFDADGNPTKAALGWAAGNGIGIEQAGRLKTDKGEWL
>_Vibrio_tetraodonis_
FLIELGTEELPPTQLRTLAEAFAANFESELQSAELAHRGIKWFAAPRRLALKVTELAESQADKIVEKRGPAI
TAAFDAEGNPTKAAQGWARGCGIAVEQADRMVTDKGEWL
>_Vibrio_palustris_
FLIELGTEELPPTQLRTLAEAFASNIESELSQANISQQGIKWYATPRRLALKITELADSQPDTVVEKRGPAV
KVAFDENGNATKAAQGWARGNGITVEQAERLKTDKGEWL
>_Vibrio_quintilis_
FLIELGTEELPPTQLRTLAEAFANNFEAELKNAELAFDQIKWFATPRRLALKVTSLAESQQDKVVEKRGPAI
SVAFDADGNPTKAAQGWARGNGITVDQAERLVTDKGEWL
>_Photobacterium_aphoticum
FLIELGTEELPPKALRTLAQAFADNFAAELSAADLAHQGIEWYAAPRRLALKVTALAEGQADKVVEKRGPAV
ASAFDADGNPTKAAQGWARGNGITVEQAERMVTDKGEWL
>_Vibrio_ostreicida_
FLIELGTEELPPTQLRTLAEAFAANFEAELNNAELTYNAVKWYAAPRRLALKVEALSEGQADKIVEKRGPAV
SAAFDAEGLPTKAAQGWARGNGITV-DLADRLTTKGEWL
>_Vibrio_agarilyticus_
FLIELGTEELPPTQLRTLAEAFARNFENELNSAELTHQGVTWYASPRRLALKVASLAEQQADKLVEKRGPAI
AGAFDADGNPTKAAEGWARGCGITVDQAERMITDKGEWL
>_Vibrio_hepatarius_
FLIELGTEELPPTQLRTLAEAFAANFEAELKNAELAHEGVKWFAAPRRLALKVAALAESQSDKVVEKRGPAV
SAAFDAEGNPTKAAQGWARGCGITVDQAERMATDKGEWL
>_Vibrio_inusitatus_
FLIELGTEELPPTQLRTLAEAFSANFEAELKDASLTHEGIKWYAAPRRLALRVSALAEGQADKVVEKRGPAI
SVAFDAEGNATKAAQGWARGNGITVDQAERLKTDKGEWL
>_Vibrio_viridaestus_
FLIELGTEELPPTQLRTLAEAFATNFESELKAAELSHEGVKWYATPRRLALKVAQLAECQQDKVVEKRGPAI
SVAFDEQGNPTKAAQGWARGNGITVEQAERLVTDKGEWL
>_Pseudidiomarina_plankton
LLVEIGTEELPPKALKQLSIAFADGFKQQLNDHELGFERVQPLASARRLALLVHGLEAKQADKIVEKRGPSV
DVAFDADGNATKAAEGWARSNGITVAEAERLETDKGTWL
>_Vibrio_nigripulchritudo_
FLIELGTEELPPTALRTLAEAFASNFEAELKSAELAHEGVKWFASPRRLALKVASLAEGQADKVVEKRGPAV
SVAFDEEGNATKAAQGWARGNGITVEQADRLKTDKGEWL
>_Vibrio_brasiliensis_
FLIELGTEELPPTQLRTLAEAFAANFEAELKDADLAHQGVKWYAAPRRLALKVAALAEGQADKVVEKRGPAV
SVAFDAEGNATKAAQGWARGNGITVEQAERLKTDKGEWL
>_Grimontia_sedimenti_
FLIELGTEELPPTQLRTLAEAFAANFEQELKDAELTHEGVVWYATPRRLALKVTALADQQADKMVEKRGPAI
SAAFDADGNPTKAAQGWARGCGIDVSEADRMVTDKGEWL
>_Photobacterium_lipolytic
FLIELGTEELPPKALRTLAEAFAANFEAELKAADLAHQGIKWFAAPRRLALKVTALAAGQADKVVEKRGPAI
AAAFDAEGNPTKAAQGWARGNGITVDQAERLKTDKGEWL
>_Photobacterium_ganghwens
FLIELGTEELPPKALRTLAEAFAENFAAELNTADLTHQGIEWFAAPRRLALKVQAMAPAQPDKVVEKRGPAV
AAAFDANGNPTKAAMGWARGNGITVDQAERLATDKGEWL
>_Photobacterium_marinum_
FLIELGTEELPPKALRTLAEAFAANFEAELKTADLAHQGVKWFAAPRRLALKVSALAEGQADKVVEKRGPAV
AVAFDADGNPTKAAQGWARGNGITVDQADRLKTDKGEWL
>_Vibrio_thalassae_
FLIELGTEELPPTQLRTLAEAFAANFESELKEANLTHEGVKWYAAPRRLALKVAALAEGQADKVVEKRGPAV
SVAFDADGNATKAAQGWARGNGITVDQAERLVTDKGEWL
>_Vibrio_pacinii_
FLIELGTEELPPTQLRTLAEAFAANFEAELKEANLAHEGVKWYAAPRRLALRVAALAEGQADKVVEKRGPAI
AVAFDAEGNATKAAQGWARGNGITVDQAERLTTDKGEWL
>_Vibrio_xiamenensis_
FLIELGTEELPPTQLRTLAEAFASNFAAELKTADLANDGITWYAAPRRLALKVANLAEGQADKVVEKRGPAI
AVAFDADGNPTKAAQGWARGNGITVEQADRLVTDKGEWL
>_Vibrio_ponticus_
FLIELGTEELPPTQLRTLAEAFAANFEAELKGAELTHEGVKWYAAPRRLALKVAALAENQADKIVEKRGPAV
SAAFDAEGNATKAAQGWARGCGITVEQADRMVTDKGEWL
>_Selenomonas_noxia_
LLLEIGTEEIPAHVMPHLLSDLKRLAGEQLRDQRLSYENLRTIGTPRRAALIVTGLAERQEDVSTETRGPSV
AIAFDAAGNLTKAGEGFARGQGIDPSALIQRD----GYV
>_Vibrio_galatheae_
FLIELGTEELPPTQLRTLAEAFAANFEAELKGADLAHQSVKWYAAPRRLALKVSALAEGQADKIVEKRGPAV
TAAFDAEGNATKAAQGWARGCGITVEQAERMVTDKGEWL
>_Vibrio_neptunius_
FLIELGTEELPPTQLRTLAEAFAANFEAELKSADLAHEGVKWYAAPRRLALKVAGLADGQADKVVEKRGPAV
SVAFDADGNATKAAQGWARGNGITVEQADRLVTDKGEWL
>_Pseudoalteromonas_pirati
FLIELGTEELPPTQLRTLAESFASNFEAELKAAELNHEGVKWYAAPRRLALKVAALAESQSDKVVEKRGPAI
SVAFDEDGNATKAAQGWARGNG-----ITVE--------
>_Vibrio_bivalvicida_
FLIELGTEELPPTQLRTLAEAFAANFEAELKGANLSHEGIKWYAAPRRLALKVSALAEGQADKVVEKRGPAV
SVAFDADGSATKAAQGWARGNGITVEQADRLVTDKGEWL
>_Vibrio_penaeicida_
FLIELGTEELPPTQLRTLAEAFAANFEAELKGASLTHEGVKWYAAPRRLALKVAALAEGQEDKVVEKRGPAI
AVAFDAEGNATKAAQGWARGNGITVEQADRLKTDKGEWL
>_Marinobacter_daqiaonensi
FLVELGTEELPPKALRPLSDAFASGIRRGLEDAGIAFERVEAFAAPRRLAVRVRKLEDAQPDKPVEKRGPAI
KAAFDDAGNPTRALTGFASSLGVTPEQLDTLETDKGAWV
>_Vibrio_sonorensis_
FLIELGTEELPPTQLRTLAEAFAANFEAELKSAELNHQGVKWFATPRRLALKVAQLDEAQADKVVEKRGPAI
SVAFDDEGNATKAAQGWARGNGITVDQADRLKTDKGEWL
>_Bermanella_marisrubri_
FLVEIGTEELPPTALKSLRDAFQKGIETFLQAKGLSFANSEAFAAPRRLAVRLTGLSAQGESSKSEKFGPYV
NVAIGDDGKPTKAAEGFARSNGVNFEEL-----------
>_Simkania_negevensis_
FLLEIGSEELPAAFVPIGCQSLKQALEKLLKSVDLSFDHIQVFGAPRRLSALVKNLAYGTKNTSTVRKGPPL
SLAFDERGNLTKQGSGFFQS-------------------
>_Vibrio_pectenicida_
FLIELGTEELPPTQLRTLAEAFAANFESELKGAELAHQGVKWFATPRRLALKVAELAESQEDKVVKNVGPAY
KIAFDANQRPTKALEGWAQKFGIEAEALIEGEI------
>_Photobacterium_lutimaris
FLIELGTEELPPKALRTLAEAFATNFEAELKAADLAHQGVKWYAAPRRLALKVSALAAGQPDRIVEKRGPAV
AAAFDADFNPTKAAQGWARGNGISVDQAERLKTDKGEWL
>_Spongiibacter_marinus_
LLIEIGTEELPPKALSSLSEAFTNSITQQLAAEELSFDGVEGFASPRRLAVVVSQLDEQAPSKDIEKWGPPV
KVAFK-DGQATKAAEAFAKSNGLALDELSNYIANDGK--
>_Lautropia_1-6_mirabilis
------------------------------------------YATPRRLAVRLPGVRAQADAREIQIKGPSV
AVGLDAQGQPTMALIKWAEKQGAEVSALT----------
>_Shewanella_marisflavi_
LLIEVGTEELPPKSLKTLAESFLANFEEELQKAELSYESATWYAAPRRLALKINALVSAQADKVVEKRGPAI
AQAFDADGNPTKAAMGWARGNGITVEQAERLTTDKGEWL
>_Thalassotalea_piscium_
LLIELGTEELPPKSLKKLAITFYQQIQQQLDESGLVYGDIKWFATPRRLAVKVDKLLGKQQDKEIEKRGPAT
NVAFDADGNPSKAAMGWAKSNGITIEQAERLTTDKGEWL
>_Paraglaciecola_hydrolyti
LLIEIGTEELPPKSLAKLASNFAQNIEKAFTESEFSFSSVTWYATPRRLAVSVLQLAEMQNDRIVEVRGPAV
TVAFDASGNPTPAAIGWAKSNGIKISNTTRLKTDKGEWL
>_Idiomarina_seosinensis_
LLIEIGTEELPPKSLKLLGDSFAQGISKGLKESGLAYSSVKALATPRRLAVQVSQLEAEQQDKVVEKKGPSV
DVAFDSTGTPTKAAEGWARSNGITIDQAQRLKTDKGEWL
>_Idiomarina_ramblicola_
LLIELGTEELPPKALKSLRDSLKTGIESGLTSAELSFDSIEAYATPRRLAVLVKQVETEQQDKVVEKRGPAV
NVAFDDSGKPTKAAKGWARSNGITVDEADRLKTDKGEWL
>_Endozoicomonas_ascidiico
FLVELGTEELPPKALKNLSDAFTQGILSGLDKAQITYSEVESFAAPRRLALLIKGLDTAQPDQQIEKKGPAV
KAAFDADGNPSKAALGFARSNGVTFDDL-----------
>_Psychromonas_ingrahamii_
LLIELGTEELPPKSLRQLAESFASNVEAELNKAELSFDSVRWLASPRRLALVIANLSDSQADKIVEKRGPAV
NVAFDAEGQATKAAQGWARSNGITVEQAERLITDKGEWL
>_Thalassotalea_profundi_
LLIELGTEELPPKLLKTLATTFYKQIKSQIDDCGLVYDDIKWYATPRRLAIKINALVEKQEDKEVEKRGPAI
NVAFDSHGNASKAALGWAKSNGITIEQADRLITDKGEWL
>_Aestuariibacter_salexig
LLVEIGTEELPPKSLKSLGEAFLENVCDELKKAELPFSDASWFAAPRRLAVCISELSASQEDKTVEKRGPAV
QAAFDDQGNPTKAALGWAKSNGIDVNDAQRLKTDKGEWL
>_Aliidiomarina_soli_
LLIELGTEELPPKALVQLAQSFADSIKTQLTASELAFTYVKSLNSPRRLSVIVEGLQTQQVDKEVEKKGPSV
DVAFDADGNPTKAALGWARGNGISIEQASRLKTDKGEWL
>_Povalibacter_uvarum_
FLVEIGTEELPPKSLFNLAQAFADGVVKGLGTSGVKHGEVEWFATPRRLAVRVGALADHQPDQEIKRQGPAV
ANAFDASGQPTKAALGFAASCGVTLDQLQQVDG------
>_Pseudidiomarina_taiwanen
LLVEIGTEELPPKALLSLSEAFTAAIETQLSEGGFEFAQVRSFASPRRLAVQVSKLSSAQPDKIVEKRGPAV
NVAFDDQGQPTKAALGWARGNGIEIEQAERLVTDKGEWL
>_Parashewanella_tropica_
LLIEIGTEELPPKALKTLAEAFLVNFTAELDKAELTFDNANWFAAPRRLALRIENLDVAQADKIVEKRGPAV
SSAFDADGNPTKAAMGWARGNG-----ISVE--------
>_Saliniradius_amylolyticu
LLIEIGTEELPPKALQSLSIAFADGIEAGLEKAELSFSKLDTFAAPRRLGVLVSDLSAQQADKVVEKRGPAI
SAAFDGTGEPTKAALGWARGQGIELDDAQRLKTDKGEWL
>_Shewanella_japonica_
LLIEVGTEELPPKALRKLAESFLANFTEELTKAELAFTNATWYAAPRRLAISVEQLAVAQADKVVEKRGPAV
AQAFDAEGNPTKAAMGWARGNGITVEQADRLKTDKGEWL
>_Pseudoalteromonas_ulvae_
LLIEIGTEELPPKSLRQLAEALLASFTAELSTLELSFESASWYASPRRLGVKVNGLIAAQQDKEVEKRGPAI
QAAFDADGNPTKAAMGWARGCGIEVADAQRLETDKGAWL
>_Aliidiomarina_minuta_
LLIELGTEELPPKSLSTLSTSFSASIESQLKESELAFTSVKGLNSPRRLAVIVENLQAEQSDKEVEKRGPAV
QVAFDEQGMPTKAALGWARGNGISIEEAGRLKTDKGEWL
>_Thaumasiovibrio_subtropi
FLIELGTEELPPTQLRTLAEAFKNNFEAELANAELAFEAIEWFATPRRMAIKIQALAEQQADKVVEKRGPAV
AAAFDADGNPTKAAMGWARGNGIAVEDADRLKTDKGEWL
>_Shewanella_gelidii_
LLIEVGTEELPPKSLRKLAESFLANFVDELKKAELNYASAVWHASPRRLALCINELALSQADKIVEKRGPAV
AQAFDAEGNPTKAAQGWARGNGISVDEAQRLKTDKGEWL
>_Shewanella_maritima_
LLIEVGTEELPPKALRKLAESLVANFSDELKKAELSFEKASWYAAPRRLALYIEQLAVAQADKVVEKRGPAI
AQAFDADGNPTKAAMGWARGNGISVDQAERLTTDKGEWL
>_Shewanella_colwelliana_
LLIEVGTEELPPKSLRNLAESFLANFTEELNKAELSFESATWYAAPRRLAINVQQLVLAQADKVVEKRGPAI
AQAFDADGNPTKAAMGWARGNGISVEQAERLKTDKGEWL
>_Alteromonas_aestuariiviv
LLIELGTEELPPKALKDLGSSFAIHMQAALEGAELAFENITWYAAPRRLAVYVSGLVESQQDKLVEKRGPAV
NAAFDEQGNPTRAALGWAQGNG-----ISIE--------
>_Shewanella_atlantica_
LLIEVGTEELPPKSLRKLAESFLSNFTDELKTAELSFESAVWHAAPRRLAICVNQLALAQADKVVEKRGPAV
AQAFDADGNPTKAAMGWARGNGITVEQADRLKTDKGEWL
>_Shewanella_violacea_
LLIEIGTEELPPKSLRKLAESFLSNFTDELKKAELSFESAVWHAAPRRLALSVNQLATAQADKVVEKRGPAV
AQAFDADGNPTKAAMGWARGNGITVEEAGRLKTDKGEWL
>_Shewanella_woodyi_
LLIEVGTEELPPKALRKLAESFVSNFTDELEKAELSFESAQWHAAPRRLAFTVNQLVLAQADKVVEKRGPAI
AQAFDADGNPTKAAMGWARGNGISVEQAERLKTDKGEWL
>_Shewanella_waksmanii_
LLIEVGTEELPPKALRTLAESFVSNFTDELNKAELSFESATWYAAPRRLAIAVNQLVVAQADKVVEKRGPAI
AQAFDADGNPTKAAMGWARGNG--------ISVD-----
>_Ningiella_ruwaisensis_
LLIELGTEELPPKALKQLTEAFSTGIADTLSKLGFEFASYKAFGAPRRLAISLEKCQRIQADKVVEKRGPAL
SAAFDEKGQATKAALGWAKGNGINVEDAERLKTDKGEWL
>_Shewanella_donghaensis_
LLIEVGTEELPPKALRKLAESFLANFTEELTKAELAFEKATWFAAPRRLAINIEQLVVAQADKVVEKRGPAV
AQAFDADGNATKAAMGWARGNGITVEQAERLKTDKGEWL
>_Glaciecola_punicea_
LLVELGCEELPPKSLKQLSDSFAANLAQELNKLGFAFKECIPFGAPRRLAAAFTYCARKQSDKQVDKRGPAV
SVAFDSEGKATPAALGWAKGNGITINQAQRLKTDKGEWL
>_Succinatimonas_hippei_
-------EELPPKALRKLAQALHDDFVKHLNQAGLKFSSAQWYATPRRLALIIKDLETKQADREIEIKGPAV
KAAFDANGNPTKAAIGWATANGITVDQADRLKTDKGEWL
>_Neiella_marina_
LLVELGTEELPPKALPKLASSFCSGFETALKKAGLGFATINWFASPRRIGFIVEALEASQADRVEEKRGPSV
SVAFDDSGEPTKAALGWARGNGITIDQAERLKTDKGEWL
>_Proteus_
FLVEIGTEELPPKALRSLAESFAANFTAELDNANITHGDVSWFAAPRRLAIKVANMAKSQADRTVEKRGPAI
AQAFDAEGKPTKAAEGWARGNGITVDQAERLSTDKGEWL
>_Yersinia_entomophaga_
FLVEIGTEELPPKALRSLAESFAANLTAELDNANLSHGDVSWFAAPRRLAVKVANLSAAQADREVEKRGPAI
SQAFDAEGKPTKAAEGWARGCGITVDQAERLATDKGEWL
>_Yersinia_
FLVEIGTEELPPKALRSLAESFAANFTAELDNANLPHGEVVWYAAPRRLAVKVTDLSAAQADREVEKRGPAI
AQAFDAEGKPSKAAEGWARGCGITVDQAERLVTDKGEWL
>_Idiomarina_xiamenensis_
LLIELGTEELPPKALKQLSESFSNAVVSGLQQAELTHGQVKPYATPRRLAVYIESLAEQQADKVVEKRGPSV
DVAFDAEGKPTKAAEGWARSKGITVDQAERLSSDKGEWL
>_Geobacter_metallireducen
LFLEIGTEEIPAGFIPKAMADMEALLAKELENARISFDDIRTLGTPRRLALTVKGLPTVQPDAEITAMGPAR
NVAFDAEGKPTRAAEGFARGQGVDVASLTLVATEKGEYV
>_Xenorhabdus_hominickii_
FLVEIGTEELPPKALRSLAESFAANFEAELNNANLGHGEVSWFAAPRRLALKVADLAAAQADREVEKRGPAI
SQAFDAEGKPTKAAEGWARGCGITVDQAERMVTDKGEWL
>_Proteus_myxofaciens_
FLVEIGTEELPPKALRSLAESFASNFTTELDNANIAHGDVSWFAAPRRLAIKVANMAKSQADRTIEKRGPAI
SQAFDAEGKPTKAAEGWARGCGITVSQAERLSTDKGEWL
>_Hafnia_paralvei_
FLVEIGTEELPPKALRSLAESFAANFTAELDNADLAHGEVTWYAAPRRLALKVAALHESQPDREIEKRGPAI
AQAFDAEGKPTKAAEGWARGCGITVDQAERLTSDKGEWL
>_Gibbsiella_quercinecans_
FLVEIGTEELPPKALRSLAEAFAANFTAELDNASLEHGAVTWFAAPRRLALKVANLSAAQADRTVEKRGPAI
AQAFDAEGRPSKAAEGWARGCGISVDQAERLKTDKGEWL
>_Moellerella_wisconsensis
FLVEIGTEELPPKALRSLAESFAANLTAELDNANVDHGKVTWFAAPRRLAIKVADMAPSQPDLVVEKRGPAI
SQAFDAEGNPTKAAEGWARGCGITVDQAERLTTDKGEWL
>_Serratia_symbiotica_
FLVEIGTEELPPKALRSLAGSFAANFTTELENANLEHGSVSWFATPRRLALKVANLSAAQADRIVEKRGPAI
NQAFDATGKPNKAAEGWARGCGITVDQAERLVTDKGEWL
>_Proteus_hauseri_
FLVEIGTEELPPKALRSLAESFAANFTTELDNANVAHGDVTWFAAPRRLAIKVANLAKSQADRIVEKRGPAI
SQAFDAEGKATKAAEGWARGNGITVDQAERLSTDKGEWL
>_Desulfovibrio_aminophilu
FILEIGCEEMPARFVPKLAAELREVLDKALAEARLDHGGVSTWATTRRIAVRVADLAEAQRREEEIVTGPPK
RIAYDAEGKLTKAGEGFAKTQGVGPEALFVTTTDKGEYL
>_Ferrimonas_marina_
FLVEIGTEELPPKALRTLAESFAANLTEGLDKAELPHGAVEWFASPRRLAIKVADLAAAQPDKIVEKRGPAT
KAAFDADGNPTKAAEGWARGCGITVAEAGRLSTDKGEWL
>_Aeromonas_tecta_
FLVEIGTAELPPKALRSLAEAFADNFKAELTKADLAFGDVEWFASPRRLALKVSELASDQPSKSVEKRGPAV
SQAFDADGKPTKAAEGWARGNGITVEQAERLVTDKGEWL
>_Morganella_psychrotolera
FLVEIGTEELPPKALRSLAESFAANLTSELAAANLTHGDVAWYAAPRRLAVKIAALADSAADREVEKRGPAV
AQAFDADGKPTKAAEGWARGCGITVEQAERMVTDKGEWL
>_Aeromonas_sanarellii_
FLVEIGTAELPPKALRSLAEAFADNLKSELTKADLAFGDVEWFASPRRLALKVSELAAEQPSKSVEKRGPAV
AQAYDAEGKPTKAAEGWARGNGITVEQAERLVTDKGEWL
>_Serratia_microhaemolytic
FLVEIGTEELPPKALRSLAEAFAANLTLELDNAELAHGEVSWFAAPRRLAVKVAQLSAAQPDREVEKRGPAI
AQAFDANGQPSKAAEGWARGCGITVAQAERLKTDKGEWL
>_Desulfovibrio_psychrotol
FVLEIGSEELPARFLPGLEKELGDRLAAFLAESHVEFESVSVETTPRRAVATVRGIALRQSEAEEVVSGPPV
RIAFDAEGKPTKAAEGFARTQGVDLADAFTLQTDKGEYI
>_Morganella_morganii_
FLTEIGTEELPPKALRSLAESFAANLTAELAAANLTHGDVTWYAAPRRLAVKIAGLAESAADREVEKRGPAI
AQAFDAEGKPTKAAEGWARGCGITIDQADRMVTDKGEWL
>_Photorhabdus_stackebrand
FLVEIGTEELPPKALRLLAEAFAANFAAELDNANLAHGEVSWFATPRRLALKVTNLDEAQADREVEKRGPAI
AQAFDAEGKPTKAAEGWARGCGITASQAERLVTDKGEWL
>_Ferrimonas_futtsuensis_
FLVELGTEELPPKALRQLGEAFRDNLVELLAKAELPHGQVEWFASPRRLAVKIAEMTLSQSDKVVEKRGPAV
KAAFDADGNPTKAAEGWARSNG-----ITVAEAD-----
>_Ferrimonas_balearica_
FLVEIGTEELPPKALRTLAESFAANMVDSLNAAELPYGDLTWFASPRRLAIKVSALAAQQADKIVEKRGPAV
QAAFDADGNPTKAAEGWARSNGITVAEAGRIATDKGEWL
>_Biostraticola_tofi_
FLVEIGTEELPPKALRNLAQSFAAQFGAELDNANLGHGEISWFASPRRLALKVAGLSAAQATREIEKRGPAI
AQAFDGEGNPTKAAEGWARGCGITVDQAERLATDKGEWL
>_Desulfuromonas_acetexige
LLLEIGTEEIPAGFLPKAMADMAALIRTELENAQLAFGAIRTLATPRRLLLVVEGVEEHQPTLRSEVMGPAK
SVAFAADGKPTKAGEGFARGQGVTVDQLVIVETEKGAYV
>_Desulfovibrio_piger_
FVLEIGSEELPARFLAGEEAELAARFTAALQEASVEHGALHTMSTPRRAIVIIEDVNPVQQEREEEVAGPPV
RVAFAADGKPTKALEGFARTNGVSVDDVYRITTEKGEYV
>_Caldilinea_aerophila_
FVLELGSEELPPQDVMDGIAQIEEKLKALLLKYRLRYEGLRV-GTPRRLVAFVTELAPQQADEVVEKRGPSV
AQAYDSHNQPTKALEGFARGQGISLDQIEVRE-------
>_Paraferrimonas_sedimenti
FLIELGTEELPPKALRQLATSLADNIVDQLNQAEFQFESSQWYASPRRLAVSIKQLAERQADKVVEKKGPSV
KAAFDADGKPTKAAEGWARSNGITVDQAQRFVTDKGEWL
>_Desulfovibrio_subterrane
FVLEIGTEELPARFLPGLEKELKDRLAAFLTESHVDFEAIDVQSTPRRAAATVKGISAIQNEAEEVVSGPPV
RIAYDAEGKPTKAAEGFAKTQGVDLADAFTLKIDKGEYL
>_Pseudoteredinibacter_iso
FLVELGTEELPPKALKTLSNAFQQGIETGLKDLELSFDSVKAYAAPRRLAVQVNGLDEQTPVKEVAVWGPPA
KIAFDGEGKPSKAAEAFANKNGIAVDDLKTENDGKQ---
>_Vibrio_mimicus_
FLIELGTEELPPKQLRTLAEAFAANFAAELATADIAHEGVTWFATPRRLALKVANLAESQPDRVVEKRGPAV
NVAFDADGKPTKAAEGWARGNGITVEQAERLVTDKGEWL
>_Thalassolituus_oleivoran
FLVELGTEELPPKALKKLSVAFAAELKDWLDTEDITYGNVEIFAAPRRLAVRISNLAEKGDGGVVEKFGPYS
NIAFDANGKPTKAAEGFAKSNGISMDQVS----------
>_Bacterioplanes_sanyensis
FLVELGTEELPPMALKGLAQAFADGIVAGLTDAKLEVGKVEIFAAPRRMAVRIADLAAKQADQEETLFGPPA
KIAYDADGNLTKAALGFASRAGIDASELVEA--------
>_Pseudoalteromonas_denitr
LLIEIGTEELPPKSLRTLAEAFAANIKTELTALELENTDVTWYASPRRLGIKVANLVARQADKIVEKRGPAV
KAAFDTDGNATKAAQGWARGCGIDV--------------
>_Alishewanella_longhuensi
FLVEIGTEELPPKALKALATALADNLVAELAKQELSHGTVAWYAAPRRLAVRINQLAAAQADKVVEKRGPAI
SAAFDAAGQPTKAAQGWAAGCGITVEQAERLETDKGAWL
>_Oceanobacter_kriegii_
FLVELGTEELPPMALKSLTDAFAGGIENGLKDAGLSFGEIEIFAAPRRMAVRIADLADKQADQEETLFGPPA
KIAYDADGNLTKAALGFAQRAGV----------------
>_Pseudodesulfovibrio_merc
FILEIGTEEMPARFVPKLAAELEEAFAKGLTESMVENGGVKCYATPRRITAHVPSLALAQLSQEETVTGPPV
RIAYDGDGNLTKAGQGFAKTQGVAEDALFRMETDKGEYL
>_Plasticicumulans_acidivo
LLIEIGTEELPPKALSTLAEAFESGILDGLSKAGIPFGAARRFAAPRRLAVLLHDVVTVQPDRMLERRGPAL
KAAFDQAGKPTKATEGFARSCGVDVSALQIQTTDKGAWL
>_Rheinheimera_baltica_
FFVEIGTEELPPKALKTLATAFAANLKAELAKLELTHADVSWFAAPRRLAVRINALVPQQGDKVVEKRGPAL
TAAFDANGNATKAAQGWAAGCGITVAEAEKLETDKGAWL
>_Pseudodesulfovibrio_hydr
FILEIGTEEMPARFVPKLAAELEEAFAKALAESMVENEGVKCYATPRRITAHVPSLALTQLQEEETVTGPPV
RIAYDDDGNLTKAGQGFAKTQGVPEDALFRMETGKGEYL
>_Idiomarina_mangrovi_
LLIEIGTEELPPKALKGLSEAFTAALQQLLNDAQFSFSAVKPFASARRLAVQVLALNSEQADSLVEKRGPAV
AAAFAADGTPTKAAEAWARSNGIEVDQAERLVTDKGEWL
>_Schlegelella_koreensis_
LLVELQVEELPPKALKALGEAFATELARGLDERRLLAWVATPYASPRRLAVHVTVLAMSAPRDRVDKLMP-A
SVAFGADGQPTPA--------------------------
>_Pantoea_dispersa_
FLVEIGTEELPPKALRSLAEAFAAHFTAELDSAGLAHGDVSWFAAPRRLALKVAQLAAAQPDREVEKRGPAV
AAAFDAEGKPTKAAEGWARGNGITVEQAERLSTDKGEWL
>_Buttiauxella_brennerae_
FLVEIGTEELPPKALRSLAESFAANVTAELDAANLAHGEVKWFAAPRRLALKISNLAQSQPDREVEKRGPAI
SAAFDAEGKPSKAAEGWARGCGITVEQAERLATDKGEWL
>_Kosakonia_sacchari_
FLVEIGTEELPPKALRSLAESFAANVTAELDAAGVTHGDVQWFAAPRRLAVKVAKLAASQPDREVEKRGPAI
AQAFDAEGKPSKAAEGWARGCGITVDQAERLTTDKGEWL
>_Ewingella_americana_
FLVEIGTEELPPKALRSLAESFAANLTAELDAANLPHGEVKWFAAPRRLALKVSNLSATQADREVEKRGPAV
SQAFDAEGKPSKAAEGWARGCGITVDQAERLVTDKGEWL
>_Rahnella_
FLVEIGTEELPPKALRSLAESFAANLTAELDAANLPHGDVKWFAAPRRLALKVSGLHESQADREVEKRGPAV
AQAFDAEGKPSKAAEGWARGCGITVDQADRLVTDKGEWL
>_Enterobacter_timonensis_
FLVEIGTEELPPKALRSLAESFAANVTAELDNAGLAHGKIEWFAAPRRLALKVENLAASQPDREVEKRGPAI
AQAFDAEGKPSKAAEGWARGCGITVDQAERLTTDKGEWL
>_Enterobacter_wuhouensis
FLVEIGTEELPPKALRSLAESFAANVTAELDNAGLAHGKIEWFAAPRRLALKVANLAASQPDREVEKRGPAI
AQAFDAEGKPSKAAEGWARGCGITVDQAERLTTDKGEWL
>_Acidihalobacter_aeolianu
LLIEIGTEELPPGSLRTLADTLADEVAARLADAGIGGGARHVYATPRRLAVHIEDVPLMQPDRRIERRGPAL
AAAFDGEGRPTKAAEGFARSVGLTVDALERLETDKGAWL
>_Atlantibacter_hermannii_
FLVEIGTEELPPKALRSLAESFAANVTAELDAANIAHGDVKWFAAPRRLALKIANLAESQPDREVEKRGPAI
AQAFDAEGKPSKAAEGWARGCGITVDQAERLTTDKGEWL
>_Budvicia_diplopodorum_
FLVEIGTEELPPKALRSLAESFAANFTTELDNANLVHGDVEWFASPRRLALKVVDLGAFQPDREVEKRGPAV
SQAFDAEGKPSKAAEGWARGCGITVDRAERLATDKGEWL
>_Siccibacter_colletis_
FLVEIGTEELPPKALRSLAESFAANVTAELDAAGLAHGEVKWFAAPRRLALKVANLAASQPDREVEKRGPAV
SAAFDAEGKPSKAAEGWARGCGITVDQADRLVTDKGEWL
>_Edaphovirga_cremea_
FLVEIGTEELPPKALRSLAESFAANVTAELDSAGLEHGDVTWFASPRRLALKVANLRAAQADREVEKRGPAI
AQAFDAEGKPTKAAEGWARGCGITVDQADRLTSDKGEWL
>_Alcanivorax_pacificus_
LLIELGTEELPPKSLAALSEAFAGEVLRQIDEAGLSHGAMNIFAAPRRLAFRIDALQTRQPDRDIERRGPAV
SAAFDSDGNPTRAAQGFASSVGLTVDQLDTLETDKGAWL
>_Providencia_alcalifacien
FLVEIGTEELPPKALRSLAESFAANFTAELDSADITHGAVNWFAAPRRLALKVESLAAAQPDREVEKRGPAI
SQAFDAEGKPTKAAEGWARGCGITVDQAERLTTDKGEWL
>_Raoultella_terrigena_
FLVEIGTEELPPKALRSLAESFAANFTAELDSAGLAHGTVEWFAAPRRLALKVANLAASQPDREIEKRGPAI
SAAFDAEGKPSKAAEGWARGCGITVEQAERLATDKGEWL
>_Thiospirillum_jenense_
LLIEIGTEELPPTALFTLMTAFGNGIIAHLDRQQIGHGDAQLYSTPRRLAVIIQAVAATQPARETQRRGPAL
AAAFDATGAPTPAAIGFANSCGVAVNELTTLTTDKGQWL
>_Franconibacter_daqui_
FLVEIGTEELPPKALRSLAESFAANFTAELDAAGLAHGEVKWYAAPRRLAVKVASLAASQPDREVEKRGPAV
SAAFDAEGKPSKAAEGWARGCGITVDQAERLTTDKGEWL
>_Providencia_sneebia_
FLVEIGTEELPPKALRSLAESFAANFTAELDGADIAHGDVQWYAAPRRLALKVASLSASQPDREIEKRGPAI
SAAFDANGNPTKAAEGWARGCGITVDQAERLKTDKGEWL
>_Pectobacterium_polaris_
FLVEIGTEELPPKALRNLAESFAANFTAELDAANLTHGDVSWFAAPRRLALKVARLSASQPDREVEKRGPAI
SQAFDAEGKPTKAAEGWARGCGITVEQAERLTTDKGEWL
>_Escherichia_albertii_
FLVEIGTEELPPKALRSLAESFAANFTAELDNAGLAHGTVQWFAAPRRLALKVANLAQAQPDREIEKRGPAI
AQAFDAEGNPTKAAEGWARGCGITVDQAERLTTDKGEWL
>_Kalamiella_piersonii_
FLVEIGTEELPPKALRSLAEAFAAQVTAELDSAGLAHGEVRWYAAPRRLALKVAKLSAAQPDREVEKRGPAV
SAAFDADGNPTKAAEGWARGNGITVEQAERLSTDKGEWL
>_Mangrovibacter_plantispo
FLVELGTEELPPKALRSLAESFAANFTAELDAANLAHGEVQWFAAPRRLALKVMALAATQPDRELEKRGPAI
AQAFDAEGKPSKAAEGWARGCGITVDQAERLVTDKGEWL
>_Rouxiella_silvae_
FLVEIGTEELPPKALRNLAESFAANLKAELNAANLPHGDVQWFAAPRRLAVKIANLSAAQADREVEKRGPAI
AQAFDAEGKATKAAEGWARGCGITVDQAERLVGDKGEWL
>_Chimaeribacter_californ
FLVEIGTEELPPKALRSLAESFAANVTAELDAAGLQHGDVQWFAAPRRLALKVPALSAAQADREIEKRGPAI
AQAFDADGKPTKAAEGWARGCGITVDQADRLSTDKGEWL
>_Erwinia_mediterraneensis
FLVEIGTEELPPKALRSLAEAFAANLTAELDGANLAHGEVSWFAAPRRLALKVASLSASQPDREIEKRGPAI
AAAFDAEGKPTKAAEGWARGNGITVDQAERLSTDKGEWL
>_Arsenophonus_nasoniae_
FLVEIGTEELPPKALRLLAESFAANFKHQLTQAELPHGEVLWYASPRRLALKVTDLAAYQADREVEKRGPAI
SQAFDASGKPTKAAEGWARGCGISVEQVERLVTDKGEWL
>_Serratia_
FLVEIGTEELPPKALRSLAESFAANFTAELDNAGLEHGDVSWFAAPRRLALKVANLSAAQADREIEKRGPAI
AQAFDAEGKPSKAAEGWARGCGITVDQAERLVTDKGEWL
>_Alcanivorax_mobilis_
LLIELGTEELPPKALPALSAALSDEFVRQLDEAGLRHGAVERFATPRRLAVLVRDLDEKQADRDVERQGPAV
QAAFDQDGKPTKAAEGFAASLGLSVDQLDRQDTGKGERL
>_Saccharospirillum_mangro
FLIELGTEELPPKALKSLQDAFADGLLQRLEAAGLSHGDSHRYGAPRRLALWVKDLQLAQPDEAFERRGPAV
KAAFDADGKPTKAAEGFAGSNGVSVDQLERMATDKGEWL
>_Acidihalobacter_ferrooxy
LLIELGTEELPPGSLRALADALATQIATRLEAAGVPAGARHVYATPRRLAVHLERVPLTQPDRRIERRGPAL
AAAFDADGKPTKAAAGFARSVGLDVDALEHLETDKGTWL
>_Izhakiella_capsodis_
FLVEIGTEELPPKALRNLAESFADNFTAELDNAGLAHGEVKWFATPRRLALKVDAMSAAQPDREVEKRGPAI
SAAFDAEGNPTKAAEGWARGCGIRVDQAERVRSDKGEWL
>_Shimwellia_pseudoproteus
FLVEIGTEELPPKALRSLAESFAANFTAELDNAGLSHGQVEWFAAPRRLALKVANMAAAQPDREVEKRGPAI
AQAFDAEGKPSKAAEGWARGCGISVDQAERLVTDKGEWL
>_Orbus_hercynius_
FLVEIGTEELPPKSLRTFAESFAANFIEQLDSANLEHGEVLWYASPRRLALKVLNLNSIQPDTQMVKRGPAV
SAAFDANGKPTKAAEGWARGCGITVEQAERVQTDKGEWL
>_Colwellia_aestuarii_
LLIELGTEELPPKSLKTLAVTFHDQIKAQLDTAKLSYTDIHWYATPRRLAVKVNGLVASQADKAIEKRGPAV
NVAFDAEGKASKAAEGWARSNGITV--------------
>_Edwardsiella_ictaluri_
FLVEIGTEELPPKALRSLAQAFADNFRTELDNAGLAHGDIEWFAAPRRLALKVAALNAAQPDREIEKRGPAI
AQAFDAEGKPTKAAEGWARGCGISVDQAERLSTDKGEWL
>_Tatumella_morbirosei_
LLVEIGTEELPPKSLRQLAESFASQLTSELDNAGLSHGATEWFASPRRLAVKIASLSASQADREVEKRGPAI
AAAFDAEGKPTKAAEGWARGNGITVEQADRLVTDKGEWL
>_Cronobacter_sakazakii_
FLVEIGTEELPPKALRSLAESFAANFTAELDAAGLTHGVVSWFAAPRRLALKVANLAASQPDREVEKRGPAV
SAAFDAEGNPSKAAEGWARGCGITVDQAERLVTDKGEWL
>_Jinshanibacter_zhutongyu
FLVEIGTEELPPKALRSLAESFAANFKAELDNANLSYSTVEWFAAPRRLALKVIELQASQPDREVEKRGPAI
SQAFDAEGKPSKAAEGWARGCGITVEQAERLTTDKGEWL
>_Acerihabitans_arboris_
FLVEIGTEELPPKALRQLAQSFATLFGAELDGAHLPHGEIKWFASPRRLALKVSNLGVSQADSEIEKRGPAI
SQAFDADGQPTKAAVGWARGCGIAVEQAERLTTDKGEWL
>_Mixta_gaviniae_
FLVEIGTEELPPKALRNLAESFAAQVTAELDNAGLAHGEVSWYAAPRRLALKVASLSAAQPDREVEKRGPAI
AAAFDASGAPTKAAEGWARGCGITVDQAERLKTDKGEWL
>_Geobacter_thiogenes_
LLLEIGAEEIPAGFVPKALASIEEMIRKELEAARLCFDAITTMGTPRRLTLHIKGLPTIQPDAELTAMGPSK
KAAFDADGKPTKAAEGFARGQGVDVSALQIISTDKGEYL
>_Leminorella_richardii_
FLVEIGTEELPPKALRSLAESFAANFTAELDAASLAHGAVEWFAAPRRLALKVAELSASQPDREVEKRGPAI
AQAFDADGKPSKAAEGWARGCGITVDQAERLVTDKGEWL
>_Providencia_vermicola_
FLVEIGTEELPPKALRSLAESFAANFTTELDSADIAHGEISWFAAPRRLALKVADLANASPDREVEKRGPAI
SAAFDAAGQPTKAAEGWARGCGITVDQAERLKTDKGEWL
>_Mixta_
FLVEIGTEELPPKALRSLAESFAAQVTAELDNAGLAHGEVSWYAAPRRLALKVANLSAAQPDREIEKRGPAI
AAAFDASGAPTKAAEGWARGCGITVDRAERLKTDKGEWL
>_Rouxiella_badensis_
FLVEIGTEELPPKALRSLAESFAANLTAELDAANLAHGAVEWFAAPRRLAVKVANLSAAQADREVEKRGPAI
AQAFDAEGNATKAAEGWARGCGITVEQADRLVGDKGEWL
>_Sulfurivermis_fontis_
FLVEIGTEELPPKALRRLMIAFGEGVKEGLAKADLVRGEVHFYATPRRLAVLVKDLAVAQPDKEVERRGPAL
TAAFDGEGNPTQAARGFAASCGVEVDQLDHLKTDKGAWL
>_Frischella_japonica_
FLVEIGTEELPPKALRTLAESFAANFIEQLDNANLSHGEVLWYASPRRLALKVLNLDDTQPDSQVFKRGPAV
SAAFDAEGKPTKAAEGWARGCGITVDQAERVTTDKGEWL
>_Gilliamella_intestini_
FLVEIGTEELPPKSLRTLAESFAANFIQQLDNANLEHGEVLWYASPRRLALKVLNLNDTQPDNQIVKRGPAV
SAAFDANGNATKAAEGWARSCGITVDQAERIQTDKGEWL
>_Pragia_fontium_
FLVEIGTEELPPKALRSLAESFAANFTAELDSANLTHGGVEWFAAPRRLALKVFALSNSQPDREVEKRGPAI
AQAFDAQGNPSKAAEGWARGCGITVDQAERMVTDKGEWL
>_Enterobacillus_tribolii_
FLVEIGTEELPPKALRSLAEAFAANFSAELDNAGLTHGGVNWFAAPRRLALKVAQLSAAQPDREIEKRGPAV
SAAFDASGAPTKAAEGWARGCGITVAQADRLTTDKGEWL
>_Edwardsiella_tarda_
FLVEIGTEELPPKALRSLAQAFADNFRSELDNAGLAYGDIAWFAAPRRLALKVAALDAAQPDREIEKRGPAI
AQAFDADGKPTKAAEGWARGCGISVEQAERLTTDKGEWL
>_Budvicia_aquatica_
FLVEIGTEELPPKALRSLAESFAANFKAELDSANLVYGGVEWFAAPRRLALKVVGLNDSQPDREVEKRGPAV
SQAFDAEGKPSKAAEGWARGCGITVDQAERLATDKGEWL
>_Erwinia_pyrifoliae_
FLVEIGTEELPPKALRSLAESFAANLTAELDAAGLPHGEVSWFAAPRRLALKVANLSAAQPDREVEKRGPAI
QAAFDANGVATKAAEGWARGCGITVDQAERLSTDKGEWL
>_Providencia_burhodograna
FLVEIGTEELPPKALRSLAESFAANFTAELDTADIAHGEVSWFAAPRRLALKVASLAASQPDREVEKRGPAI
SAAFGADGQPTKAAEGWARGCGITVDQAERLTTDKGEWL
>_Rouxiella_chamberiensis_
FLVEIGTEELPPKALRSLAESFAANLTAELDAANLAHGAVEWFAAPRRLAVKIAGLSAAQADREVEKRGPAI
AQAFDAEGKATKAAEGWARGCGITVDQAERLTSDKGEWL
>_Gilliamella_apis_
FLVEIGTEELPPKSLRTLAESFAANFIEQLDNANLEHGEVLWYASPRRLALKVLNLNDTQPDSQIVKRGPAV
SAAFDANGNPTKAAEGWARGCGIDISQAERIQTDKGEWL
>_Tatumella_
FLVEIGTEELPPKALRQLAESFATQLTAELDSAGLAHGAVEWFAAPRRLAVKVAALSAAQADREVEKRGPAI
QAAFDAEGKPTKAAEGWARGNGITVDQAERLKTDKGEWL
>_Pantoea_cypripedii_
FLVEIGTEELPPKALRSLAESFAAHVTAELDAAGLAHGEVSWFAAPRRLALKVAQLAAAQPDREVEKRGPAI
AAAFDADGNATKAAEGWARGNGITVDQAERLNTDKGEWL
>_Plesiomonas_shigelloides
FLVEIGTEELPPKSLRALAEAFAANFTAELDKANLTHGPVQWFAAPRRLALKVIDLQKSQPDQQIEKRGPAV
AQAFGADGQPTKAAEGWARGCGITVDQAERMVTDKGEWL
>_Spartinivicinus_ruber_
FLVEIGTEELPPKALKQLATALAEGITKELDGAQLTYDSSQWFATPRRLAVLITGLVDKQPDRTIERKGPGL
KAAYDKEGKPTKAAEGFARSCGVAVSELETLEQGNNAWL
>_Ferrimonas_senticii_
FLVELGTEELPPKALRTLAEAFRDNLVANLAQAELSHGAVEWFASPRRMAVKIAELSAQQPDKEVEKRGPAV
QACFDADGNPTKAAEGWARGCGITVDQAERLKTDKGEWL
>_Providencia_heimbachae_
FLVEIGTEELPPKALRSLAESFAASFTAELDGANIAHGEVTWYAAPRRLALKIANLATSQPDREVEKRGPAI
SAAFGADGQPTKAAEGWARGCGITVAQAERLTTDKGEWL
>_Tatumella_saanichensis_
FLVEIGTEELPPKALRQLAESFASQLTTELDNAGLAHGDVEWFAAPRRLAVKVAALSTAQADREVEKRGPAI
AAAFDADGKPTKAAEGWARGNGITVDQAERLTTDKGEWL
>_Brenneria_goodwinii_
FLVEIGTEELPPKALRNLAESFAANFTAELDAAGLTHGDVKWFAAPRRLALKVATLSAAQPDREIEKRGPAI
AQAFDAAGNPTKAAEGWARGCGITLDQAERLKTDKGEWL
>_Erwinia_typographi_
FLVEIGTEELPPKALRNLAESFAANFTAELDAAGLTHGDVSWYAAPRRLALKVANLSAAQPDREVEKRGPAI
AAAFDASGVATKAAEGWARGCGITVDQAERLSTDKGEWL
>_Erwinia_gerundensis_
FLVEIGTEELPPKALRNLAELFAAHFTAELDAANLAHGEVTWYASPRRLALKVAQLSAAQPDSEVEKRGPAI
AAAFDASGAPTKAAEGWARGCGITVDQADRLKTDKGEWL
>_Edwardsiella_hoshinae_
FLVEIGTEELPPKALRSLAQAFADNFRSELDNAGLAHGEITWFAAPRRLALKVATLDAAQPDREIEKRGPAI
AQAFDTEGKPTKAAEGWARGCGISVDQAERLTSDKGEWL
>_Erwinia_rhapontici_
FLVEIGTEELPPKALRSLAESFAANFTAELDAAGLAHGEVSWFAAPRRLALKVANLAAAQPDREVEKRGPAI
QAAFDANGVPSKAAEGWARGCGITVDQAERLSTDKGEWL
>_Erwinia_iniecta_
FLVEIGTEELPPKALRNLAESFAAHVTAELDAANLAHGEVSWFASPRRLALKVANLSASQPDREVEKRGPAI
AAAFDANGVATKAAEGWARGCGITVDQAERLSTDKGEWL
>_Brenneria_salicis_
FLVEIGTEELPPKALRNLAESFAAHFTAELDAAGLTHGEVRWFAAPRRLALKVAALSASQPDREIEKRGPAL
AQAFDADGKPTKAAEGWARGCGITVSQAERLTTDKGEWL
>_Providencia_
FLVEIGTEELPPKALRSLAESFAANFTAELDGADIAHGAVTWFAAPRRLAFKVADLAASQPDREVEKRGPAI
SQAFGPDGQPTKAAEGWARGCGITVDQAERLTTDKGEWL
>_Gynuella_sunshinyii_
FLIELGTEELPPKALKGLADAFVDIFTEQLASANLKHGEVHGYAAPRRLAIWIESLQQAQADETLERRGPAI
QAAFDANGKPTKAAQGFAASCGVTVDQLEQLKTDKGSWL
>_Pantoea_coffeiphila_
FLVEIGTEELPPKALRSLAESFAANFTAELDAAGLAHGDVKWFAAPRRLALKVASLSAAQPDREVEKRGPAI
AAAFDANGVATKAAEGWARGCGITVDQAERLSTDKGEWL
>_Erwinia_oleae_
FLVEIGTEELPPKALRSLAESFAANFTAELDAAGLTHGDVRWYAAPRRLALKVADLSDAQPDRTVEKRGPAV
SAAFDASGAATKAAEGWARGCGITADQADRLKTDKGEWL
>_Arenicella_chitinivorans
LLIEIGTEELPPKALKSLSDAFTDGVLAGLLEAGLINAQAEPFATPRRLALRVPDVASGQPDQQIERRGPAV
KAAFDGDGNPTPAAQGFAKSCGLSVDQLTRIATDKGEWL
>_Zymobacter_palmae_
FLVELGCEELPPFALEPLSRAFADSLKANLAAADIAHGDVHAFATPRRLAVKIEKLASQQPDRDVERLGPAV
AAAFR-DGKPTKAAEGFASSLGVTVDDLMTIETDKG---
>_Erwinia_tracheiphila_
FLVEIGTEELPPKALRNLAESFAANLTAGLDAAGLNHGEVSWYASPRRLALKVASLSTAQPDREVDKRGPAI
AAAFDANGIPTKAAEGWARGCGITVDQAERLSTDKGEWL
>_Steroidobacter_denitrifi
FLFELGTEELPPRSLFTLARSLSDGIVAGLDDASIAHGEAQWFATPRRLAVRIAGLADRQPDQEIRRHGPAL
TGAFDAHGQPTKAALGFAASCGVALDALGQAD-------
>_Erwinia_endophytica_
FLVEIGTEELPPKALRNLAESFAVNFTAELDAAGLAHGEVSWFATPRRLALKVANLSAAQPDREVEKRGPAI
AAAFDANGVATKAAEGWARGCGITVDQAERLRTDKGEWL
>_Halorhodospira_neutriphi
LLIEIGTEELPPRALRRLMDALHRELVEELAQARLEPGEARAFATPRRLAVRVDALAVRQADEPIERLGPKV
EAAYDAAGAPTKAAEGFARSCGVGLEALEVAETDKGQ--
>_Jejubacter_calystegiae_
FLVEIGTEELPPKALRSLAEAFAARFTAELDAASLAHGKVEWFAAPRRLALKVATLAAAQADRTVEKRGPAV
AQAFDADGNPSKAAEGWARGCGIQVSEAERMVTDKGEWL
>_Erwinia_psidii_
FLVEIGTEELPPKALRNLAESFAANVTAGLDASGLSHGEISWYAAPRRLALKVADLSTAQPDREVEKRGPAI
AAAFDANGVATKAAEGWARGCGITVDQAERLSTDKGEWL
>_Izhakiella_australiensis
FLVEIGTEELPPKALRNLAESFAANFTAELDAAGLAHGEVSWFAAPRRLALKVAAMSAAQPDREVEKRGPAI
AAAFDGDGKPTKAAEGWARGCGIRVDQAERISTDKGEWL
>_Sodalis_praecaptivus_
FLVEIGTEELPPKALRALAEAFAAQISGELDAASVRHGEVSWFAAPRRLAVKVAELDGAQADSDVEKRGPAV
AQAFDADGNPTKAAEGWARGCGITVSQAERLATEKGEWL
>_Frischella_perrara_
FLVEIGTEELPPKSLRTLAESFAANFIEQLDNAKLSHGEVLWYASPRRLALKVLNLDDTQPDSQIFKRGPAV
SAAFDSDGNPTKAAIGWARGCG-----ISVE--------
>_Enterobacterales_
FLVEIGTEELPPKALRTLAESFAANFTAELDAAGLGYQSVDWFAAPRRLALKVAGLSASQPDREVEKRGPAI
AQAFDASGNPTKAAEGWARGCGITVEQAERLTTDKGEWL
>_Halorhodospira_abdelmale
LLIEIGTEELPPRALRPLMAAFRDELVAELKEARLAPEGVQAYATPRRLAVFIDQLATAQADEQVERLGPKE
ASARTQDGGWSQAAEGFARSCGVGVEALTVVDTDKGR--
>_Permianibacter_aggregans
FLIEIGTEELPAKALGGLIESLAASLSASLSKAEITHGEVKTFSTPRRLAVLIHAVATEQPAKNVERRGPAL
QAAFDASGNPSPAAQGFARSCGVSVEQLDKLETDKGSWL
>_Rheinheimera_aquimaris_
FFVEIGTEELPPKALKTLATAFADNLCAELAKLELSHSDVQWYAAPRRLAVRINALSAQQADKVVEKRGPAI
ASAFDADGKPTKAAQGWAAGCGIAVEQAEKLETDKGAWL
>__Pantoea__beijingensis_
FLVEIGTEELPPKALRSLAESFATHFTAELDAADLTHGEVSWFAAPRRLALKVAGLSAAQPDREVEKRGPAI
AAAFDASGVATKAAEGWARGCGITVDQAERLSTDKGEWL
>_Beggiatoa_alba_
LLIEIGTEELPPKHLKTLSEAFLSGICEGLENQHIQYNIANPYATPRRLAVLVKGVAVQQPDIPVEKRGPAL
AAAYDKEGKPSKAAEGFARSCGVAVADLEKLETDKGAWL
>_Methylotetracoccus_oryza
LLFELGTEELPPKSLRVLSETLTGNVTAGLAAAGLEHGTVRGFATPRRLAVLVEGLATVQGDRVIERRGPAL
SAARQADGSPTKAAEGFARSCGVTVDDLIVIAGDKGEWL
>_Hydrogenovibrio_halophi
FLLEIGTEELPPNALKTLSEALGKGLESALQDAELAYESAEVFASPRRLAVRINQCQVRQADKQVERKGPAK
KAAFDDQGQPTKAAEGFARSCGLSVNQLEEVDTPKGVWL
>_Brenneria_alni_
FLVEIGTEELPPKALRNLAESFAANFTAELDAAGLTHGGVSWFAAPRRLALKVAGLSASQPDRIVEKRGPAI
AQAFDAAGNPTKAAEGWARGCGITVAQAERLTTDKGEWL
>_Lonsdalea_
FLVEIGTEELPPKALRQLAQSFAANFSAELDAAGLTYQAVNWFAAPRRLALKVTALSASQPDREVEKRGPAI
SQAFDASGQPTKAAEGWARGCGITVDQAERLTTDKGEWL
>_Lonepinella_koalarum_
FIVEIGTEELPPKALKTLATAFAENFTAELNQAGLTFSQIKWFATPRRLALKVADLATEQPSKQIEKRGPAV
AAAFDANGNPTKAAEGWARGCGITVDQAERVATDKGEWL
>_Rheinheimera_salexigens_
FLVEIGTEELPPKSLVTLATAFADNISQELAKLDLSHADVKWYAAPRRLAVVVKNLIAKQADKEVEKRGPAI
AAAFDADGNATKAAIGWAKGCGITVEQAERLETDKGAWL
>_Rheinheimera_pacifica_
FFVEIGTEELPPKSLKTLASAFADNLSAELAKLELSHADVLWYAAPRRLAVRINALTAQQADKVVEKRGPAL
SSAYDADGKPTKAAQGWAAGCGITVEQAEKLETDKGAWL
>_Zooshikella_ganghwensis_
FLVELGTEELPPKALQSLSIAFANGIIEGLKAANLKFAKHQIFATPRRLALLISQLETQQPDQEIERRGPAL
TAAFNADGKPTKAAEGFARSCGTTVDNL-----------
>_Legionella_spiritensis_
FLFEIGCEELPFAAVGTLVQELVSNVVKALQKSEIGFESITPFATPRRLALRITKLNTQQPDRLVTRRGPAL
AAAYDSDGQPTKALQGFAKSCAVPVEALSIEETEKGEWL
>_Halioglobus_pacificus_
LLIEIGTEELPPKNLRTLGIALRDGVISGLANHALTHGEVKWFAAPRRLAVLLRDVTEKAEDKAVEVLGPPA
DRAKDDAGNWTPAAQGFARKQGVEPEAL-----------
>_Tolumonas_auensis_
FLIELGTEELPPKALRKLAQAFADNFTAELDKAGLAHQGVQWFAAPRRLALKVAALADKQADKQVEKRGPAV
SAAFDAAGNPTPAAAGWAKSNGIEVAQADRLATDKGEWL
>_Thiohalomonas_denitrific
LLVEIGTEELPPKALNALSRAFAGGIEEGLGKADLKPASVTRYASPRRLAVLIRDLPLGQADREVERRGPAL
TAAFDEQGVPTQAAQGFARSCGVEVDALETMQTKKGAWL
>_Martelella_alba_
FLVEIGTEELPPKALRHMAQSFASLFGAELDAADITHGDIRWFASPRRLALKVADVAAAQADRVIEKRGPAV
SQAFDADGRPTKAAEGWARGCGITVEQAERQVTDKGEWL
>_Nitrincola_schmidtii_
FLVELGTEELPPTSLLTLASAFGDGIERGLQAAGLSYSSVQVHASPRRLAVVVKDLLVAQPDREFEKRGPAT
QAP-------TQAVEGFARSCGVSLDELTTQEVGKGQYY
>_Pleionea_mediterranea_
FLVELGTEELPPKILAKLAGAFHDNITAQLTDANLSFEDSEWFATPRRLAVRVCQLQTRQADKTMDRQGPAV
AAAFDADGNPKPAAIGFAKSCGVDVSDLNRVATDKG---
>_Alishewanella_tabrizica_
FLVEIGTEELPPKALKTLATALADNLAAELAKHELSHATVSWYAAPRRLAVRINQLAATQADKVVEKRGPAI
SAAFDAAGQPTKAAQGWAAGCGITVDQAERLETDKGAWL
>_Mixta_mediterraneensis_
FLVEIGTEELPPKALRSLAEAFAALVTAELDAANLAHGEVSWFAAPRRLALKVASLSAAQPDREVEKRGPAI
AAAFDAAGNATKAAEGWARGNGITVDQAERLRTDKGEWL
>_Enterovibrio_nigricans_
FLIELGTEELPPKQLRTLAEAFAANFEQGLKDAELTHEGVTWYATPRRLALKVAALADQQADKLVEKRGPAV
SAAFDAEGNPTKAAQGWARGCGITVDQAERLATDKGEWL
>_Vibrio_renipiscarius_
FLIELGTEELPPKALRSLAEAFAANFAAELNNAEIAFDDLKWYATPRRLALKIANLADSQADKIVEKRGPAV
SAAFDAEGNATKAAQGWARGCGITVDQAERMVTDKGEWL
>_Neptuniibacter_caesarien
FLVELGTEELPPKALKTLSDAFTSGITAGLKEAGVNFGDVKSYASPRRLAVLISALDDKQADREIEKRGPSV
KAP-------EKAVEGFARSCGVTIDQLEKIDTNKGEY-
>_Balneatrix_alpica_
FLVELGTEELPPKALKTLSDAFTQGIVEGLAQAGIPHGEVKAYAAPRRLAVLIRQLATAQPDRQVEKRGPAT
SAP-------EKAVEGFARSCGATVAELEQVDTGKGFYY
>_Neptunomonas_phycophila
FLVELGTEELPPKALLSLSNAFTQGITEGLKKANISFGEVTSYAAPRRLAVKISQLSEQQPDAEIEKRGPSC
KAP-------EKAVEGFARSCGVTADQLQVLNTDKGDYF
>_Pokkaliibacter_plantisti
LLVELGTEELPPKALTTLRDAFAGSVIEGLAAAGVPHGEVKTYAAPRRLAFIIKDLATAQPDRQVERRGPAT
SAP-------EKAVDGFARSCGVTISELEQVDTGKGIYY
>_Pseudohongiella_spirulin
FLVEVGCAELPPKSLRGLSEAFTNGVRAGLEAAGLTYESIVPFASPRRLAVRVENLAVRQDDVQQEKFGPAV
KAAFDENGKPTPAAAGFARGCGVEVSELGQEEKD-G---
>_Motiliproteus_coralliico
FLVEIGTEELPPKALKSLSEAFGNGIEAGLKEAGLKHQGVKLFASPRRLAVLVTELDAAQADRQIEKRGPSV
KAP-------EQAVAGFARSCGVAVDQLETLDTDKGQYY
>_Neptuniibacter_marinus_
FLVELGTEELPPKALKTLSNAFTQGITSGLKEAGVGFGDVKSYASPRRLAVLISALDEKQADRDIERRGPSV
KAP-------EKAVEGFARSCGVSADQLETISTDKGDYF
>_Aliidiomarina_sanyensis_
LLIELGTEELPPKALKSLSEAFTQAWIQQLEQARLSAERVQSFASPRRLAVLIEGVQTAQADEVVEKRGPAV
QAAFDADGKPTKAALGWARGLGIDISEAQRLSTDKGEWL
>_Pseudohongiella_nitratir
FLVELGCAELPPKALKSLSEAFQSGVEAGLGKAGLSYQQIQSFASPRRLAILISGLDVQQDDIHQERWGPAV
KAAFDNDGQPTPAANGFAKSCGVSVDELDRADNK-G---
>_Neptuniibacter_pectenico
FLVELGTEELPPKALKTLSDAFTQGITSGLKEAGVSFTDVKSFASPRRLAVLISALDEKQADRDIERRGPSV
KAP-------EKAVEGFARSCGVTADQLETITTDKGDYF
>_Rheinheimera_perlucida_
FLVEIGTEELPPKALKTLASAFADNITSELAKQELRHGDVVWYAAPRRLAVRVNGLAASQSDKVVEKRGPAI
AAAFDADGKPTKAAAGWAAGCGISVEQAERLETEKGAWL
>_Pleionea_sediminis_
FLVELGTEELPPKALATLAKAFHQNIVERLEAAELTFAKSEWFATPRRLTVRVTELKTQQEDKVVERQGPAV
AAAFDGDGNPKPAAIGFAKSCG---TEVDKL--------
>_Neptunomonas_antarctica
FLVELGTEELPPKSLISLSNAFTKGIVEALTKANITFGDVTSFAAPRRLAVKISGVSIQQPDAEIEKRGPSC
KAP-------QKAIDGFARSCGIESSDLQVLETNKGDYY
>_Neptunomonas_japonica_
FLVELGTEELPPKALNNLSNAFTKGITDALTKANISFGEVSSFAAPRRLAVKISALSSEQPDTAVEKRGPSC
KAP-------QQAIDGFARSCGISASELEVLETNKGDYF
>_Arsukibacterium_ikkense_
FLVEIGTEELPPKALKTLATAFADNIGSELAKQQLSHGDIVWYAAPRRLAVRVNGLAASQADKVVEKRGPAI
AAAFDTDGKSTKAAAGWAAGCGISVEQAERLETDKGAWL
>_Neptunomonas_concharum_
FLVELGTEELPPKALKSLSEAFTKGVKDGLKAAGINHGEVTSYAAPRRLAIRIQGLQTQQPDTDVEKRGPSC
KAP-------QPAIEGFARSCGVTTDELQILATEKGDYY
>_Pseudoalteromonas_xiamen
LTIEIGTEELPPKALRGLAEAFAENFKNELASLELACESVSWYASPRRLGLRVIALETQQQDKVVEKRGPAV
AAAFDEDGNATKAAEGWARGCGITVDQAERVATDKGEWL
>_Thalassotalea_euphylliae
LLIELGTEELPPKALSTLASTFHQQIITQLEQADLAFESSKWFASPRRLAVQVKALAAKQADKVVEKRGPAT
NVAFDADGKPTKAAEGWARSNGITVEQAERLTTDKGEWL
>_Acidihalobacter_prosperu
LLIEIGTEELPPGSLRRLAESLAEEMGARLEAAGVGGGARHVYATPRRLAVLIERVPLMQPDRRIERRGPAL
AAAFDADGRPTKAAEGFARSVGLAVDALERQETDKGAWL
>_Pelobacter_propionicus_
LFLEIGTEEIPAGFIPRAMAEMEAMITRELTNARLSYSTVQTMATPRRLALVVKDIPAVQPDAEITATGPSK
KAAFDADGKPTKAAEGFARGQGVTVDQLQIVTTDKGEYL
>_Dongshaea_marina_
FLVEIGTEELPPKALRKLAEAFAGNFEAELDKAELPHGELRWFAAPRRLALQVANLGNAQPDKQVEKRGPAI
TAAFDGEGNPTKAAQGWARSNGITVEQAQRLTTDKGEWL
>_Pseudidiomarina_halophil
LLVEIGTEELPPKSLKNLSEAFAQNLAQQLADSSLPCGDVRCFATPRRLAIQIAKVAAQQADQVVEKRGPSV
DVAFDADGKPTKAAEGWARSNGITVDQAERLTTDKGEWL
>_Geobacter_pickeringii_
LFLEIGTEEIPAGFLPKAMADLEALVTKELTAARLGFGEVKSFATPRRLALVVKEIPAVQPDAEITALGPAK
NIAFSADGSPSKAAEGFARGQGVAVSDLTLVATEKGEYV
>_Saccharospirillum_alexan
FLIELGTEELPPKALKPLQDAFADGLTQRLKDAGVSFGDTERFGAPRRLAILIRDLGLAQPDEAFERRGPAV
KAAFDADGKPTKAAEGFARGNGVSVDALELMETDKGEWL
>_Thalassomonas_viridans_
LLIELGTEELPPKSLKKLAITFFENIQGQLDSAELAYSDIKWFATPRRLAVQVFDLVEKQADKQIEKRGPAV
NVAFNEQGEPSKAAEGWARSNGITVAEAERLTTDKGEWL
>_Thalassomonas_actiniarum
LLIELGTEELPPKSLKKLAGTFFDQIRSQLDSAELTYSDIKWFATPRRMAVQVFDLVEKQSDKQIEKRGPAV
NVAFNEQGEPSKAAEGWARSNGITVAEAERLTTDKGEWL
>_Pelobacter_seleniigenes_
LFLELGTEELPAGFIPRALQDLKDLLSQELANARVTFGTIRTFATPRRLAISIMDVAARQQRQELEITGPPA
RIAYDEAGKPTKAAEGFARTNGVSVDELQTVTTEKGEYL
>_Selenomonas_sputigena_
LLLEIGTEEIPAHAMPGMLKELGENAKKALKELRLAHGAVRTLGTPRRLALVVEGLAEKQEDVAEEKRGPSV
QVAFDAAGKPTKAAEGFARGQGIKAQDLVVRDG----YV
>_Deferrisoma_camini_
LLLEVGTEEIPAGFLPPARAQLAEAARKGLEAQRIGFEAVQALGTPRRLVLHVTGVADRQADAVEEKIGPPV
SAAFDAEGRPTRAAEGFARSNGVAVEDLLRVETERGLYV
>_Endozoicomonas_arenoscle
FLVELGTEELPPKALKKLSNAFTQGIIDRLKNAQLSFDSFEAFAAPRRLALLVKGLDTAQPDQQLERRGPAV
KAAFDAEGKATRAAEGFARSNGVTVDQLEKLETDKGAWL
>_Shewanella_fodinae_
LLIEIGTEELPPKALRSLAESFLTNFTEELNKAELPFANACWYAAPRRLALYIEKLALAQEDKVVEKRGPSV
TAAFDADGKPTKAAQGWARGNGITVDQAERLNTDKGEWL
>_Thioalbus_denitrificans_
LLIEIGTEELPPKALRRLSQAFAAGITAGLAKADLAHGEVLTYASPRRLAVHIRSLQSAQADRVLERRGPAL
RAAFDDDGRPTRAAQGFAGSCGVAVEALEKLETEQGAWL
>_Psychromonas_aquimarina_
LLIELGTEELPPKSLRKLAESFASNVEAELNKAELAFDNVRWLASPRRLALIISNLSSAQTDKVVEKRGPAV
NVAFDAEGQATKAAQGWARSNGITVEQAERLVTDKGEWL
>_Thalassotalea_mangrovi_
LLIELGTEELPPKSLKKLATAFYEQITEQLNAAELSFDDAKWFASPRRLAVQVAGLVDKQEDKTVEKRGPAV
NVAFDADGNATKAAEGWARSNGITVDQAERLTTDKGEWL
>_Thalassotalea_litorea_
LLIELGTEELPPKSLKKLATAFYQQITSQLESADLGYESANWFASPRRIAVQVQGLIAKQADKTVEKRGPAV
NVAFDSDGNATKAAQGWARSNGITVEQAQRLTTDKGEWL
>_Shewanella_litorisedimin
LLIEIGTEELPPKALRTLAESFQANFSEELTKAELPFDSIQWYAAPRRLALYVKGLATAQEDKVVEKRGPAV
QSAFDADGNPTKAAEGWARGNGITVAEAERLASDKGEWL
>_Aliagarivorans_taiwanens
LLVEIGTEELPPKALRKLAEAFRDNFVAGTEKAGLAYGEIKWFAAPRRLALLIDQMAEQTPDKIVEKRGPAV
SSAFDAEGKATKAAEGWARSNGITVEQAERLVTDKGEWL
>_Shewanella_indica_
LLIEIGTEELPPKALRTLAESFVNNFCEELDKAELSYSKAHWYAAPRRLALYIEQLALAQQDKVVEKRGPAV
SSAFDAEGKPTKAAEGWARGNGISV--------------
>_Motilimonas_pumilua_
LLIEIGTEELPPKSLRKLAEAFAAGVEAELNAAELSHQSVRWLASPRRLALVVEQLESGQADKVVEKRGPAI
SSAFDTDGNPTKAAQGWARSNGISVEQAERLTTDKGEWL
>_Pseudidiomarina_gelatina
LLVEIGTEELPPKALGALSHAFTEALSTLLRENDFSFEEVKSYATPRRLAVQVSALASQQADKIVEKRGPAV
NVAFDDNGKATKAAEGWARGNGITVDEAERLVTDKGEWL
>_Paraglaciecola_chathamen
LLIEIGTEELPPKALCKLAQAFADNMQNALDATELKYASVEWFASPRRLAVNVIDLAEQQEDKLIEKKGPAV
SVAFDEAGQATKAAQGWARSNGITVEQAERLTTDKGEWL
>_Cupidesulfovibrio_oxamic
FVLEIGFEELPSRFLPGLERELAERFARALDDNGVEHESIRVLTTPRRAAVLIEGINPVQREAEEVVPGPPV
RVAFDAEGKPTKAAEGFARTQGVDMADIFTLSTDKGEYI
>_Shewanella_morhuae_
LLIELGTEELPPKSLRKLAESFLANFTEELTKADLAFSSAVWYATPRRLAINITELALAQADKVVEKRGPAV
SSAFDTEGKPTKAAEGWARGNGITVEQAERLATDKGEWL
>_Halioglobus_
LLIELGTEELPPKALKSLGLSFRDGIVAGLAQRELGHGDVVWFASPRRLAVQIAGVQVRGEDKQVEVLGPPA
DRAKDKAGNWTPAAAGFAKKQGVAPEDL-----------
>_Alkalimonas_amylolytica_
FLVEIGTEELPPKALKTLATAFADNIQVELAALELAHAEVYWYAAPRRLAVRVNQLQAKQADKLVEKRGPAL
SAAFDAEGKPSKAATGWARGLGIDVAEAERLETDKGAWL
>_Idiomarina_tyrosinivoran
LLIELGTEELPPKALRQLSEAFSNSIVEQLNAAELAFTNTMSIATPRRLGIIVENLDAEQADKAVEKRGPSV
DVAFDADGNPTKAAEGWARSNGITVAEAQRLTTDKGEWL
>_Paraglaciecola_mesophila
LLVEIGTEELPPKALGKLAQAFADNLQGALDTAELKYTSIKWFASPRRLAVNVIGLAEQQEDKLIEKKGPAV
SVAFDESGQATKAAQGWARSNGITVEQAERLTTDKGEWL
>_Agarivorans_gilvus_
LLVEIGTEELPPKALRGLAESFQSNVQQGLEKADFQFEKIEWFAAPRRLALLVTALSEKTPDKVVEKRGPAV
SAAFDADGKATKAAEGWARSNGISVEQAERISTDKGEWL
>_Shewanella_halifaxensis_
LLIEVGTEELPPKSLRKLAESFLANFTEELTKAELSFDSAVWHASPRRLAICINQLALAQADKVVEKRGPAI
AQAFDADGNPTKAAQGWARGNGISVEQAERLKTDKGEWL
>_Shewanella_ulleungensis_
LLIEVGTEELPPKSLRTLAESFLANFTDELTKADLPFNSAVWYAAPRRLAINVVGLALAQADKVVEKRGPAV
SSAFDADGNPTKAAQGWARGNGITVEQAERLVTDKGEWL
>_Acidiferrobacter_thiooxy
LLVEIGTEELPPGELVALAEALTEGLRAALADSQLLASKTQSFAAPRRIAARITGVAARQGAQTIVRKGPAV
AAAFTQDGSPTGAAHGFARSLGVGVEALERLTTDRGEFL
>_Shewanella_denitrificans
LLIEIGTEELPPKSLRTLADSFLANFSDELVKADLPFTAATWYAAPRRLALSITGLAVAQADKVVEKRGPAV
SSAFDADGNPTKAAQGWARGNGITVEQAERLVTDKGEWL
>_Shewanella_corallii_
LLIELGTEELPPKALRTLAESFLTNFTEELNKADLAFENSQWFAAPRRLALKIDGLALAQEDKIVEKRGPAV
SSAFDAEGNPTKAAQGWARGNGISVDQAERLATDKGEWL
>_Phaseolibacter_flectens_
LLVEIGTEELPPKSLRQLAEAFAGQLTEEMNTAGLTYTASEWFASPRRLAVKITELSLAQADRLVEKRGPAV
SAAFDANGQPTKAAEGWARGNGITVASAERLLTDKGEWL
>_Shewanella_aestuarii_
LLIEIGTEELPPKALRHLAESFLANFSDELAKADLPFSASTWYAAPRRLAISFTELALSQADKVVEKRGPAV
SSAFDADGNPTKAAQGWARGNGITVDQAERLVTDKGEWL
>_Pararheinheimera_mesophi
FFVEIGTEELPPKALKTLATAFADNITEELAKQNLSHGDVSWYAAPRRLAVRVNQLALQQQDKVVEKRGPAL
AAAFDADGKPTKAAAAWAASNGITAEQAERLETDKGAWL
>_Rheinheimera_riviphila_
FIVEIGTEELPPKSLQTLATSFQQNIVDELNKLGLQFADTQWYAAPRRLAVRINQLASQQADKIVEKRGPAI
AGAFDASGAATKAAQAWAASNGITVEQAERLETDKGAWL
>_Rheinheimera_tuosuensis_
FLVEIGTEELPPKALKTLASAFADNIASELAKQELSHTDVIWYAAPRRLAVRVNSLAQSQSDKVVEKRGPAI
AAAFDADGKPTKAAAGWAAGCGISVEQAERLETDKGAWL
>_Desulfovibrio_vulgaris_
FVLEIGTEELPARFLPALERELAERFTRALADAGIECDPVRVMSTPRRAVVRMDAVNPVQSESEEVVTGPPA
RIAFTPEGGLTKAAEGFARTQGVEVADIFRLTTDKGEYI
>_Hydrogenobacter_hydrogen
LLIEIGTEELPAKVINPLSEYLKEAVGDVLGRK-----DAKTYATPRRIALYYKDFENISTTHEELLIGPPL
SAAYDQEGRPTKALLGFLQRAS---EDVITIQKGTAQYV
>_Gloeomargarita_lithophor
---ELGTEELPADFVTEALAQWQATIPSTLAAVDLVPQAIHYYGTPRRLAIELTEVPQQQPEQRLEVKGPTV
AAAYQ-NGEPTPALLGFLRS----------R--------
>_Sideroxydans_lithotrophi
----------PPKALEKLSTTFANEVFASLKEQALLNSVCTPYATPRRLAMSITEVEQQQPDRVIERKGPAV
AAGLDAEGKPTKALEGFMRSANVTL-QLQRVGEGKAEYF
>_Denitratisoma_oestradiol
------------------------------------------FATPRRLALQFADVLTTQPDRVIEKKGPAV
TSGVDAAGKPTKALEGFMRSAGVSFEQLEKLNDGKAEYF
>_Sulfuritalea_hydrogenivo
----------PPKSLAKLGLSFREQMQKALSEAGFIDNEGRWYATPRRLALQFDACLESQPDRVIEKKGPAV
ASGVGADGTPTKALEGFMRSAGVEFAQLEKLSDGKAEYF
>_Polynucleobacter_duraqua
LLIELFTEELPPKSLRRLGDAFSEGVYSTLKTAGLLSSLATGFATPRRLAVQITNVLSQAPDYPVREKLLPT
SIAFDADGKPTA---------------------------
>_Polynucleobacter_yangtze
LLIEVFTEELPPKSLRRLGDAFSEGIFTALKSAGLATSKVTGFATPRRLAVQITDVLDQAPDYPVREKLLPT
SIAFDAEGKAT----------------------------
>_Polynucleobacter_hirudin
LLIEVFTEELPPKSLRRLGDAFSEGIFTVLKGAGLANSKVISFATPRRLAVQISNVLDQAPDYPVREKLLPT
SIAFDAQGKAT----------------------------
>_Polynucleobacter_sinensi
LLIEVFTEELPPKSLRRLGDAFKDGIFTALKTAGLAGSVAIGYATPRRLAVQITNVLSQAPDHPVREKLLPV
SIAFDANGQPT----------------------------
>_Polynucleobacter_campila
LLIEVFTEELPPKSLRRLGDAFSEGIFTALKSAGLANSQATSFATPRRLAVQISNALDQAPDYPVREKLLPT
SIAFDAQGKAT----------------------------
>_Holophaga_foetida_
LLLELHCEEIPARFLKPLTQDFSTAFTKWAEGEKLGYEGITPYYSPRKLSWNISDLPVAQADQTELQVGPPQ
RMCVDEGGKPTVQGQKFAEKVG---ETVRFEQPAKK---
>_Avibacterium_paragallina
FLAEMGTEELPPKALKKLAVAFKDNVEQELIQAGLAFDTVEWFASPRRLAVKVLGLVEAQPSKEVEKRGPAV
AAAFDAEGKPTKAAEGWARGCGISVDQAERLVTDKGEWL
>_Avibacterium_avium_
FLAEIGTEELPPKALKKLAVAFKDNVEQELTQAGLAFDAVEWFASPRRLAVKVLGLAEAQPSKEVEKRGPAV
SAAFDAEGKPTKAAEGWARGCGISVDQAERLATDKGEWL
>_Actinobacillus_equuli_
FLAEIGTEELPPKALKKLATAFAENVENELNQAGLSFEKVEWFAAPRRLAVKVLGLATAQPSKEIEKRGPAV
SAAFDADGKPTKAAEGWARGCGITVDQADRIATDKGEWL
>_Nitrococcus_mobilis_
LLVELGTEELPPKGLRRLMESFASQVIAGLDQAELSHADHRCFATPRRLAVLVRGVALQQPTRQIERKGPAW
SVAYDAAGQPTQAALGFARSCGVEIEQLCRLETTKGVWL
>_Thalassotalea_marina_
LLIELGTEELPPKALKKLATTFYQQITEQLNQADLSFESAQWFASPRRLAIKVNALDEKQSDKEVEKRGPAV
NVAFDAEGNPSKAAEGWARSNGITIDQAQRLTTDKGEWL
>_Haemophilus_seminalis_
FLVEIGTEELPPKALKTLATSFADNVEAELNQAGLTFDKIEWFAAPRRLAVKVLNLATQQPSKEIEKRGPAV
SAAFDAEGKPTKAAEGWARGCGITVEQAERIATDKGEWL
>_Haemophilus_sputorum_
FLVEIGTEELPPKALKTLATSFADNVEAELNQAGLSFDKIEWFAAPRRLAVKVLNLATQQPSKEIEKRGPAV
SAAFDAEGKPTKAAEGWARGCGITVEQAERISTDKGEWL
>_Aquisalimonas_asiatica_
LLIEIGTEELPPTALRSLRDAFARGVSAGLEEAGIGFDNMRSFASPRRLAVQVTRLADRQPDQTVERKGPAV
AAAFDTDGNPTKAAEGFARSCGVAVADLATESTKKGEWL
>_Rodentibacter_pneumotrop
FLVEIGTEELPPKALKTLATAFADNVQAELNQAGLTFEKIEWFATPRRLAVKVLALATQQPSKEIEKRGPAV
SAAFDAEGKPTKAAEGWARGCGISVDQAERLATDKGEWL
>_Rodentibacter_myodis_
FLAEIGTEELPPKALKTLATAFADNMQAELEQAGLAFGSVKWYAAPRRLAVKVFELATQQPSKEIEKRGPAV
SAAFDAEGKPTKAAEGWARGCGITVDQAERLVTDKGEWL
>_Basfia_succiniciproducen
FLAEIGTEELPPKALKKLATAFAENVENELNQAGLTFEKVQWFAAPRRLAVKVLELATAQPSKEIEKRGPAV
AAAFDAEGKPTKAAEGWARGCGISVEQAERLATDKGEWL
>_Cricetibacter_osteomyeli
FLAEIGTEELPPKALKKLATAFAENMEQELNQAGLTFDKIEWFATPRRLALKVTALLTRQPNKEIEKRGPAV
AQAFDAEGKPTKAAEGWARGCGITVEQAERVATDKGEWL
>_Actinobacillus_seminis_
FLAEIGTEELPPKALKKLATAFAENVEAELNQAGLTFDKVEWFATPRRLAVKVLELATSRPSKEVEKRGPAV
SAAFDADGKPTKAAEGWARGCGISVEQAERIATDKGEWL
>_Halothiobacillus_neapoli
FLFELGTEELPPKALLRLSNALTEELLTALREAGLAFGTHQSYAAPRRLAVLIREVAASTPEQAVERKGPAL
ASAFDAEGKPSRALEGFARSCGVTVDALEKIETDKGTWL
>__Haemophilus__ducreyi_
FLVEIGTEELPPKALKKLATAFADNIQAELEQAGLAFEKIEWFATPRRLAVKVLSLATAQPSKEIEKRGPAV
GAAFDAEGKPTKAAEGWARGCGISVAQADRIVTDKGEWL
>_Actinobacillus_vicugnae_
FLAEIGTEELPPKALKKLATAFAENMETELKQSGLAYDEVQWFASPRRLAVKVLGLATSQPSKEVEKRGPAV
SAAFDAEGKPTKAAEGWARGCGITVDQAERVATDKGEWL
>_Rosenbergiella_nectarea_
FLVEIGTEELPPKALRQLAQAFADQLTQEIDQAGLSHQAVEWYATPRRLAVKVLSLSEKQDDRIVEKRGPAI
SAAYDSEGQPTKAAEGWARGNGITVDQAERLATDKGEWL
>_Chelonobacter_oris_
FLAEIGTEELPPKALKKLATAFAENIEQELNQAGLAFENVEWFAAPRRLAVKVLGLATRQTSKEIEKRGPAV
SAAFDAEGKPTKAAEGWARGCGICVEQAERLLTDKGEWL
>_Muribacter_muris_
FLAEIGTEELPPKALKKLGTAFAENVEQALNQAGLAFDKVEWFASPRRLAVKVLGLAESQPSKQVEKRGPAV
SAAFDAEGKPTKAAEGWARGCGISVEQAERIATDKGEWL
>_Actinobacillus_succinoge
FFAEIGTEELPPKALKKLATAFAENVENELKQAGLAFDKVEWFAAPRRLAVKVLNLAANQPSKEIEKRGPAV
SAAFDAEGKPTKAAEGWARGCGITVDQAERLVTDKGEWL
>_Vespertiliibacter_pulmon
FLAEIGTEELPPKALKKLATAFAENMEQELTQAGLAFENVKWFASPRRLAVKVLGLATSQPSKEIEKRGPAV
SQAFDTEGKPTKAAEGWARGNGITVEQAERLVTDKGEWL
>_Frederiksenia_canicola_
FLAEIGTEELPPKALKKLATAFAENVEQELNQAGLAFDKVEWFAAPRRLAVKVLGLAESQPSKEVEKRGPAV
SAAFDAEGKPTKAAEGWAKGCGIAVEQAERIATDKGEWL
>_Actinobacillus_minor_
FLAEIGTEELPPKALKKLATAFAENVEAELNQAGLSFDKVEWFAAPRRLAVKVLGLATSQPSKEVEKRGPAV
SAAFDAEGKPTKAAEGWAKGCGITVEQAERIATDKGEWL
>_Testudinibacter_aquarius
FLVEIGTEELPPKALKKLATAFAENIQQALTQEGLAFDNVAWFAAPRRLAVKVSALATEQPSKQIEKRGPAV
AAAFDAEGKPTKAAEGWARGCGISVEQAERVATDKGEWL
>_Bisgaardia_hudsonensis_
FLAEIGTEELPPKALKKLATAFANNVEQELTQANLAFDKVEWFAAPRRLAVKVLGLGTSQPSKEIEKRGPAV
SAAFDAEGKPTKAAEGWARGCGITVDQADRIKTDKGEWL
>_Rodentibacter_heylii_
FLAEIGTEELPPKALKKLGTAFAENVEQALNQAGLAFDKVEWFASPRRLAVKVLALAMQQPSKEIEKRGPAI
SAAFDAEGKPTKAAEGWARGCGIGVAQAERLVTDKGEWL
>_Haemophilus_paracuniculu
FLAEIGTEELPPKALKKLATAFADNVEQELNQAGLAFELVQWFATPRRLAVKVLGLADAQPSKEVEKRGPAV
AQAFDAEGKPTKAAEGWAKGCGITVDQADRIATDKGEWL
>_Mesocricetibacter_intest
FLAEIGTEELPPKALKKLAIAFADNVEQALNQAGLAFDGLQWFASPRRLAVKVLGLATSQPDKEIEKRGPAL
SAAFDAEGNPTQAALGWARGCGISLEQAERISTDKGEWL
>_Avibacterium_endocarditi
FLAEIGTEELPPKALKKLATAFAENVENELNQAGLAFDKVEWFATPRRLAVKVLGLAEAQPSKEVEKRGPAV
AAAFDAEGKPTKAAEGWARGCGISVDQAERLVTDKGEWL
>_Volucribacter_psittacici
FLAEIGTEELPPKALKKLALAFAENVEQSLIQADLTFDKVEWFATPRRLAIKVLGLAEQQPSKEIEKRGPAI
SAAFDSEGKPTKAAEGWAKGCGIRVEQAQRISTDKGEWL
>_Conservatibacter_flavesc
FLAEIGTEELPPKALKKLATAFAQNVENELTQAGLAFEKVEWFAAPRRLAVKVLGLATAQPSKEIEKRGPAV
SAAFDAKGKPTKAAEGWAKGCGITVEQAERIATDKGEWL
>_Actinobacillus_delphinic
FLAEIGTEELPPKALKKLAMAFAENVEAGLKKADLSFDKVEWFASPRRLAVKVLGLATEQPSKTVEKRGPAV
SAAFDADGNPTKAAQGWARGCGIEVSQAECVKTDKGEWL
>_Pasteurella_bettyae_
FLAEIGTEELPPKALKKLATAFAENVEQELSQAGLSFEKVQWFAAPRRLAVKVLALQTAQPSKEIEKRGPAV
SAAFDAEGKPTKAAEGWARGCGITVAQAERLTTDKGEWL
>_Pasteurella_testudinis_
FLAEIGTEELPPKALKKLATAFAENVEQELNQAGLAFEQVEWFAAPRRLAVKVLGLATSQPSKEVEKRGPAV
AAAFDAEGKPTKAAEGWARGCGISVDQAERIASDKGEWL
>_Otariodibacter_oris_
FLAEIGTEELPPKALKKLATAFADNVEQELTQAGLGFEKVEWFAAPRRLAVKVLGLATSQPSKEVEKRGPAV
SAAFDAEGKPTKAAEGWARGCGISVDQADRIATDKGEWL
>_Gallibacterium_salpingit
FLAEIGTEELPPKALKKLAVAFADNFTAELNNAGLTFDKVEWFAAPRRLAVKVQNLITEQPSKTIEKRGPAV
SVAFDADGKPTKAAEGWARGCGITVDQAERVSTDKGEWL
>_Pasteurella_langaaensis_
FLAEIGTEELPPKALKKLATAFAENVENELNQASLSFEKVEWFAAPRRLAVKVLGLVTAQPSKEVEKRGPAV
AAAFDAEGKPTKAAEGWARGCGIRVDQADRLTTDKGEWL
>_Necropsobacter_massilien
FLAEIGTEELPPKALKKLATAFAENVEQELNQAGLAFDRVEWFAAPRRLAVKVLDLSTSQPSKEIEKRGPAV
SAAFDAAGNPTKAAEGWARGCGISVAQAERLKTEKGEWL
>_Pasteurella_oralis_
FLAEIGTEELPPKALKKLATAFAENVEFELNQAGLAFEKAEWFAAPRRLAVKVLGLATAQPSKQVEKRGPAV
SAAFDSEGKPTKAAEGWARGCGISVDQAERIATDKGEWL
>_Spirabiliibacterium_pneu
FLVEIGTEELPPKALKSLGLAFADNVKTELEQAGLSFENVEWFAAPRRLAVKVNALLTEQPSKEIEKRGPAI
ASAFDADGKPTKAALGWARGCGIEIDQAERLKTDKGEWL
>_Spirabiliibacterium_falc
FLVEIGTEELPPKALKSLGLAFAENVKAELAQAGLSFEKVDWFAAPRRLAVKVTALLTQQPSKEIEKRGPAV
AAAFDADGKPTKAALGWARGCGIEIDQAERLKTDKGEWL
>_Gallibacterium_anatis_
FLAEIGTEELPPKALKKLAVAFADNFTAELNNAGLTFDKVEWFAAPRRLAVKVLGLITEQPSKTIEKRGPAV
SVAFDADGKPTKAAEGWARGCGITVDQAQRLTTDKGEWL
>_Pasteurella_skyensis_
FLAEIGTEELPPKALKKLGLAFAGNVEQELNQVGLTFDKVEWFAAPRRLAVKVLGLALVQPDKNIEKRGPAV
KAAFDDQGNPTKAAEGWARGCGITVDQAERIATDKGEWL
>_Polynucleobacter_asymbio
LLIEVFTEELPPKSLRRLGTSFSEGIFGALKAAGLTTSKVTSFATPRRLAVQITDVLSQANDYPVREKLLPT
SIAFDADGKAT----------------------------
>_Francisella_philomiragia
FLFELGTEELPPKALRSLAESLLNSVETQLKDAKVGFGGTKWFASPRRLSFIIKDLAESQEDIVVEKQGPLV
SIAYK-DGEPTKVALGFASSCGVELDQLDRIETPKG---
>_Piscirickettsia_salmonis
FLFEIGTEELPPKSLENLAISLKNSFETALKNAKLNYGDIELFAAPRRIGLLIQQLDAIQPDQIIERRGPAV
HAAFNQDGKPTPAALGFARSCNVSLEQIERLETAKGQWL
>_Cysteiniphilum_
LLFELGTEELPPKALKNMAQKLLENVCKALDELEIGYQSKQFYASPRRLSFVIEQLQTTQKDKLIDKEGPFI
DKAYDADGKPTKAALGFAKSCGVSFDELSTIEHSKGTRL
>_Cysteiniphilum_halobium_
LLFELGTEELPPKALKNMAQKLLENVCKALDDLEIGYQAKQFYASPRRLAFVIEQLQITQKDKLIGKEGPFI
DKAYDEQGKPTKAALGFAKSCGVSFDKLTTIEHSKG---
>_Kangiella_sediminilitori
LLFELGTEELPPVSLKTLRDALKKNVVDALKAKDFEFDEVEAFATPRRLALIVRDLSDAQPDKEVERLGPAV
AAAFDDDGNAKPAAAGFAKSCGVEVDQLERIQTDKG---
>_Kangiella_geojedonensis_
LLFELGTEELPPVSLKTLRDALKANVAEALTAQDFSFESIESYATPRRLALIVRQLSDAQPDKEVERLGPAV
VAAFDDDGNPKPAAVGFAKSCGVEVDQLERIETDKG---
>_Kangiella_aquimarina_
LLFELGTEELPPKALKTLSEALRDNLAANLQSNDFTFDSIENYATPRRLALIIRNLADSQPDKNVERLGPAV
AAAFNDDGSAKPAAVGFAKSCGVEVDQLDRIETDKGERL
>_Wohlfahrtiimonas_larvae_
LLIEIGTEELPPKFLNTLSNDFKGLIEAELKQAKLAFEGVEVFASPRRFGLLIKNLAGEQSDYVNEKRGPAV
IAGFK-DGEPTKALLGFARGCGVEVDQLIKVATDKGEW-
>_Francisella_persica_
FLFELGTEELPPKALRNLAQSLLVNVESQLKEAKVSFGDTKWFASPRRLSFIVKDLVESQEDMVIEKQGPLV
SIAYN-DGKPTQVGLGFANSCGVNLDQLDRIETPKG---
>_Francisella_
FLFELGTEELPPKALRNLAQSLLTSVESQLNEAKVSFGKTKWFASPRRLSFIIKGLAAAQADIVVEKQGPLV
SIAYK-DGEPTQVGLGFAKSCG---VELEAL--------
>_Francisella_tularensis_
FLFELGTEELPPKALRNLAQSLLVSVESQLKEAEVSFGDTKWFASPRRLSFIIKGLAESQQDVVIEKQGPLV
SIAYK-EGEPTQVGLGFAKSCGVELDEL-----------
>_Francisella_hispaniensis
FLFELGTEELPPKALRSLAESLLASVESQLKEAKVSFGNTKWFASPRRLSFIIKDLAEAQEDIVVEKQGPLV
SIAYK-DGEPTQVGLGFAKSCGVKFDELESVATPKGDK-
>_Francisella_marina_
FLFELGTEELPPKALRNLAQSLLNSVSNQLQEAKVSFGKTKWFASPRRLSFVIKNLAEFQDDIVIEKQGPLV
NIAYK-DGEPTKVALGFANSCGVELDQLDRIETPKG---
>_Francisella_adeliensis_
FLFELGTEELPPKALKGLAKSLLSSVESQLKDAGVAFDETKWFASPRRLAFIIEDLAQSQEDITIEKQGPLV
SIAYN-DAEPTKVGLGFAKSCGVDINEL-----------
>_Francisella_orientalis_
FLFELGTEELPPKALRSLAESLLNSVETQLKDAKVSFGGAKWFASPRRLSFIIKDLVESQEDIVVEKQGPLI
SIAYK-DGEPTKVAIGFANSCGVELDQLDRIETSKG---
>_Francisella_uliginis_
FLFELGTEELPPKALKKLSQSLLESVENQLKEAKIDFAATKWFASPRRLSFIIKDLASSQDDIVVEKQGPLV
SIAYK-DGEPTKVGLGFAKSCGVDLDQLDKIETPKG---
>_Francisella_frigiditurri
FLFELGTEELPPKALKKLAQSLLSSVEEQLKEAKVSFGKTVWFASPRRLAFSILDLASEQEDVIVEKQGPFL
HLAYK-DGQPTQVGLGFAKSCG-----VELNEL------
>_Allofrancisella_frigidaq
FLFELGTQELPPKALKSLAQSLLISVEDQLKEAEIEFAQTKWFASPRRLAFIINDLAESQKDLTVEKQGPLV
SIAYK-NNQPTPVGLGFAKSCGVEFDQL-----------
>_Francisella_halioticida_
FLFELGTEELPPKALKNLSQSLLSSVESQLKEAKVDFAETKWFASPRRLSFIIKNLAESQDDIVVERQGPLV
DIAYK-DGEATKVGLGFAKSCGVDLNQLDKVETPKG---
>_Pseudomonas_linyingensis
FLVELGTEELPPKALKTLAEAFLAGIEKGLKAAGLAYEGARYYAAPRRLAVLVSALATQQPDRSVNLDGPPV
QAAFDKDGQPTQAALGFARKCGVDLEQI-----------
>_Kineobactrum_sediminis_
LLVELGTEELPPKSLKTLGLAFRDGVVAGLDQRELSHGDVEWFASPRRLAVLIRDVALHAPDKEVEVQGPPA
DRARDEEGNWTPAALGFARKQGVEPGELLTIETPKGAR-
>_Halochromatium_glycolicu
LLVEIGTEELPPAALERLALAFRDGLLARLDDARLEHGAARVYATPRRLAVLIEAVASVQPDETSVRRGPAV
QAAFDADGQPTKAALGFARSCGVEIDALGREETEKGAWL
>_Alcanivorax_xenomutans_
LLIELGTEELPPKALPTLSAALTEEFVRQLDEAGLQHGEVESFAAPRRLAVLVRDLDEKQADRDIERQGPAV
QAAFDAEGNPTKAAQGFAASLGLTVDQLDRQDTGKGERL
>_Pseudomonas_saudiphocaen
FLVELGTEELPPKALDKLSAAFRAGIEKGLKDAGLAHGRVQAFAAPRRLAVLVEQLAAQQPDRSVNLDGPPI
QAAFDAEGEPTQAALGFARKCGV----------------
>_Thiopseudomonas_denitrif
FLVELGTEELPPKALKTLAKAFTDGIVAGLKAAGLPHGKVHSYAAPRRLAVLVEQLAERQADREQAMDGPPV
QAAFDANGNPTQAALGFARRCGVELDAI-----------
>_Synechococcus_lacustris_
FLLEIGTEELPADFARLAIPQLLQLVQAELKEHRLGHGAIHCTSSPRRLAVWVEELELQGPERIEERKGPPA
NQAFS-NGVPTEAALGFARRCGLGADALELRETAKGPFV
>_Alcanivorax_
LLIELGTEELPPKALASLSAALTDEFVRQLDEAGLNHGAVERFAAPRRLALLVRDLDEKQADRDIERQGPAV
QAAFDSDGNPTKAAQGFAASLGLTVDQLGRQDTGKGERL
>_Haliea_alexandrii_
LLVELGTEELPPKALRALGTAFRDGIVAGLAQRGLEHGAVQWFASPRRLAVLIDAVALQAPDREQEVQGPPA
DKARDAQGNWTPAALGFARKQGLEPDALSVVDTPKG---
>_Pseudomonas_caeni_
FLVELGTEELPPKALNTLAKAFRDGITKGLKAAGLSHGNVQVFAAPRRLAVLISQLAERQDDRSQAIDGPPV
QAAFDEQGEPTQAALGFARKCGVDI--------------
>_Pseudomonas_zhaodongensi
FLVELGTEELPPKALGKLSDAFRSGIEKGLKEAGLAHGRVQAFAAPRRLAVLIEQLDTEQPDRSINLDGPPL
QAAFDAEGEPTQAALGFARKCGV----------------
>_Oblitimonas_alkaliphila_
FLVELGTEELPPKALQSLGKAFLEGVLKGVKENGLLHGEARCYAAPRRLAVMIEGLEIQQPDREVTLEGPPV
NVAFDETGAPTKAAEGFARKCG---VELSEVDRSGARYV
>_Pseudohaliea_rubra_
LLVELGTEELPPKDLKTLGLAFREGVLGGLSARELAHGEARWFATPRRLAVLVEDVAAAAPARQLELLGPPA
ERARDDSGAWTQAAAGFARKQGVAPDDLELIDTPKGQ--
>_Zhongshania_aliphaticivo
LLIEIGTEELPPKALKTLSAAFSESISAQLAGKELSFTHLKSFATPRRLAVLISDLAERAPDREIEIWGPPA
KVAFDSAGKPTNAAMAFAKKNQLNSDELQSHIANDGK--
>_Halioglobus_japonicus_
LLIELGTEELPPKALKSLGLAFRDGIVMGLAQRELEHGEVQWFASPRRLAVLIDRVQTKGADKDIELLGPPA
DRAKDADGNWTPAAAGFARKQGVEPEALAEID-------
>_Pseudomonas_kirkiae_
FLVELGTEELPPKALPKLAAAFLAGIETGLKEAGLAHGQTHVYAAPRRLAVFVANLSTEQPERSVNLDGPPV
QAAFDADGEPTQAALGFARKCGV----------------
>_Pseudomonas_lalkuanensis
FLVELGTEELPPKALKTLGDAFLGGVEQGLKAAGLGYAKAQVFAAPRRLAVLVEQLATQQPDRSVNLDGPPI
QAAFDAEGKPTQAALGFARKCGVDLEQI-----------
>_Kineobactrum_salinum_
LLIELGTEELPPKSLKALGLAFRDGITTGLAQRELAHGEVEWFASPRRLAVLIRDVSLQAPDRELEVQGPPA
DKARNEQGEWSPAALGFARKQGVEPEQLELMDTPKG---
>_Pseudomonas_sabulinigri_
FLVELGTEELPPKALKKLAEAFLAGVEKGLNEAGLAYSAARYFAAPRRLAIQVDQLATQQPDRSNQMDGPPV
QAAFDADGNPTKAAEGFARKCG-----VSVAELD-----
>_Pseudomonas_bauzanensis_
FLVELGTEELPPKALKRLAEAFLEGVEKGLNEAGLAYESTRYYAAPRRLAVFVEQLATQQPDRTSQMDGPPV
KAAFDAEGQPTQAALGFARKCG-----VELSEL------
>_Marinobacter_changyiensi
FLVELGTEELPPKALKTLSEAFTQGIVKGLDTAGISYGAVESFGAPRRLAVRIRDLASAQPDKAIERRGPAV
KAAFDDAGNPTRALTGFATSLGVTPDQLDTLETDKGAWV
>_Pseudomonas_caspiana_
FLVELGTEELPPKALNTLADAFLAGIEKGLQSAGLTYSAKQVYGAPRRLAVLITDLSTQQPDRSINLDGPPR
QAAFDAEGNPTQAALGFAKKCGV----------------
>_Pseudomonas_saliphila_
FLVELGTEELPPKALKRLAEAFQQGVEKGLKDAGLSYDSARYFAAPRRLAVFIGQLATQQPDRISQMDGPPV
QAAFDAEGNPTKAAQGFARKCGVEVSEL-----------
>_Pseudomonas_salegens_
FLVELGTEELPPKALKNLAEAFLQGVTSGLDEQGLEYQSARYYAAPRRLAILVEQLSSQQPDRSQQLDGPPL
QAAFDADGAPTKAALGFARKCGV----------------
>_Pseudomonas_pelagia_
FLVELGTEELPPKSLKTLAEAFLAGVEKGLNEAGLEFQSARHYAAPRRLAILVEQLSTQQPDRTQQMDGPPL
QAAFDSEGKPTKAAEGFAKKCGVSVAELDQSGP------
>_Allochromatium_vinosum_
LLIEIGTEELPPIALPVLSRAFTEGVRDQLKTHGIGFETVESFAAPRRLALLVKGIQTRQPDQENVRRGPAV
QAAFDAEGQPTKALLGFARSCGVEVEALGREETDKGSWL
>_Pseudomonas_salina_
FLVELGTEELPPKSLKRLAEAFLSGVEKGLQDAGLGYSAARYYAAPRRLAILVDALETQQPDRNNQMDGPPL
QAAFDAEGKPTKAAEGFARKCGVAVSDL-----------
>_Aquicella_lusitana_
FLIEILTEELPPKALAKLADAFRAGIEEGLQKAGLAFTKIKSYATPRRLAVLVEELAAEQPDQMVERRGPAK
SAAFDAEGHPSKACIGFARSCGVAPESLITISNDQGEWV
>_Pseudomonas_thermotolera
FLVELGTEELPPKALKSLGDAFLAGIEKGLKSAGLGYAKARVFAAPRRLAVLVEQLASQQPDRSINLDGPPV
QAAFDAEGNPTQAALGFAKKCGVDLEQI-----------
>_Pseudomonas_litoralis_
FLVELGTEELPPKALKRLADAFQEGVEKGLNEAGLQYQSARYFAAPRRLAVFVEQLATQQPDRTSQMDGPPL
KAAFDADGQPTQAALGFARKCG-----VELSEL------
>_Pseudomonas_oceani_
FLVELGTEELPPKALKKLAEAFLAGVEGGLKDAGLGYAKARYYAAPRRLAVLVEALATQQPDRTTQLDGPPV
QAAFDADGNPTKAAEGFARKCG-----VSLAEID-----
>_Fannyhessea_vaginae_
FLLEIGTEEMPSAPLIHATKQLVQLMQAHLQKSGLTFGSVEAHQSPRRLAVLVHDLAAQTPEINEIKRGPAA
SIAFDANKQPTKAALGFAKKCGVDAHDLIEKTAEGKNY-
>_Pseudomonas_otitidis_
FLVELGTEELPPKALKSLGDAFLAGILGGLKTAGLSHGAARVYAAPRRLAVLVEQLATQQPDRSVNLDGPPL
QAAFDAAGNPTQAALGFAKKCGV----------------
>_Pseudomonas_ovata_
FLVELGTEELPPKTLGSLAEAFRAGIEKGLQGAGLTYTASQVYAAPRRLAVLVTGLADQQPDRSVTLDGPPR
QAAFDAEGNPTQAALGFAKKCGV----------------
>_Allochromatium_palmeri_
LLIEIGTEELPPIALPVLSRAFTEGFRDQLKINGIGFETIESFAAPRRLALLIRSIQTRQPDQESVRRGPAV
QAAFDAEGQPTKALLGFARSCGVEIDALGREETDKGRWL
>_Aminiphilus_circumscript
LLLEIGTEEIPARFASWVLEEILRLAETELDAAHLSVGGMESFATPRRIVLFLRRVPERQQDTVQELRGPAW
NQAFDANGNPTNAARGFARSRNVAVEDLIQKNVGGVDYA
>_Pseudomonas_azotifigens_
FLVELGTEELPPKALKKLGDAFLAGIEKGLKDAGLDYAQARVYAAPRRLAVVVDQLATQQPDRSVNLDGPPV
QAAFDAEGKPTQAALGFARKCG---VDLAEIDSS-----
>_Pseudomonas_profundi_
FLVELGTEELPPKALKRLAEAFLEGVEKGLKDAGLSYDSARYYAAPRRLAVFVGQLATQQPDRTNQMDGPPL
QAAFDADGNPTKAAQGFARKCGVEVSEL-----------
>_Perlucidibaca_aquatica_
FLFEIGGEELPPKSLLTLATALQDSVTEGLAKAGLAHAGVTFFAAPRRLAIYITQLIAQQPDRTIAVDGPPV
KAAFSADGQPTQAALGFAKKNG---IDIS----------
>_Pseudomonas_kuykendallii
FLVELGTEELPPKALKSLGDAFLAGIEKGLKAAGLGYASARVYAAPRRLAVLVEQLDSQQPDRSVNLDGPPI
QAAFDAEGNPTAAALGFAKKCGV----------------
>_Marinobacter_halophilus_
FLVELGTEELPPKALKPLSDAFTQGIAKGLEEAGVAFGKVEAFAAPRRLAVRIRDLADAQPDKSVEKRGPAV
QAAFDDAGNPTRALTGFATSLGITPDQLDTLETDKGAWV
>_Pseudomonas_jinjuensis_
FLVELGTEELPPKALKSLGEAFLAGIEKGLKAAGLGYAAARCYAAPRRLAVQIDQLAVQQPDRTVNLDGPPV
QAAFDAEGKPTQAALGFARKCGVDIEQI-----------
>_Pseudomonas_carbonaria_
FLVELGTEELPPKALKSLGEAFRSGIENGLKAAGLGYAKAQVFAAPRRLAVLVEQLEQQQADRSLNLDGPPV
QAAFDADGNPTQAALGFAKKCGV----------------
>_Pseudomonas_guangdongens
FLVELGTEELPPKALKSLAEAFLAGVEKGLKAAGLGYAKARYYAAPRRLAILVEQLATQQPDREVRLDGPPV
QAAFDKDGQPTQAALGFAKKCG---VDLE----------
>_Pseudomonas_dryadis_
FLVELGTEELPPKALKNLGDAFLAGVEKGLKAAGLSYNSARMYAAPRRLAVLVEQLATQQPDRTVNLDGPPL
QAAFDADGNPTQAALGFAKKCGVELDAI-----------
>_Fastidiosibacter_lacustr
LLFELGTEELPPKSLKSMAQTLVNHVGQALDQLEIGYSAKNFYASPRRLAFLIKDLQAIQKDKLIDKEGPFV
DKAYDQNGQPTQAALGFADACGVRFDELSVIDHKKGKRL
>_Pseudomonas_argentinensi
FLVELGTEELPPKALKTLGESFLAGVEKGLKAAGLSYSGARYYAAPRRLAVLVEQLATEQPDRTVNLDGPPV
QAAFDAEGNPTQAALGFAKKCG---VELAAI--------
>_Pseudomonas_anguillisept
FLVELGTEELPPKALKTLGEAFLAGIEKGLKTAGLSYGQVRYYAAPRRLAVLVEQLATQQPDRTVNLDGPPV
QAAFDKDGNPTQAALGFAKKCGV----------------
>_Pseudomonas_sagittaria_
FLVELGTEELPPKALKSLAEAFLAGVEKGLKAAGLGYASARYYAAPRRLAVQVEALATQQPDRSVNLDGPPV
QAAFDKDGQPTQAALGFARKCG---VALE----------
>_Pseudomonas_lopnurensis_
FLVELGTEELPPKALGKLAEAFCAGIEKGLKDAGLGFAKAQAYAAPRRLAVLVEQLATQQPDRSINLDGPPI
QAAFDAEGEPTQAALGFARKCGV----------------
>_Pseudomonas_oryzae_
FLVELGTEELPPKALKSLAEAFLAGIEKGLKAAGLSYAGARHYAAPRRLAVYVEQLATQQPDRTVNLDGPPL
QAAFDKDGNPTQAALGFARKCGVDLEQI-----------
>_Azotobacter_salinestris_
FLVELGSEELPPKALKNLAAAFLASVEKGLANAGLEYRVARVYAAPRRLAVQVEQLATQQPDRTVNLDGPPV
VAAFDAEGTPTQAALGFARKCGV----------------
>_Marinobacterium_mangrovi
FLFELGTEELPPKALKALSTALESGIRSGLESLLGKETTFKAYGAPRRLAVLATDLPTEVPENRITVQGPPE
KIAFDADGNPSKALQGFARKCG---TEVDQLSVVGGKYS
>_Thiocystis_violacea_
LLVEIGTEELPPIALPSLSRAFEEGFRNQLLTHGIDFASIEPFAAPRRLALLVKGLPTQQPDQESLRRGPAI
QAAFDAEGQPTKAALGFARSCGVEIETLEREETDKGSWL
>_Agitococcus_lubricus_
FLVELGCEELPPKSLKTLAESFLAGIEAGLKQAGLSYDHARYYAAPRRLAVSVQHLALQQPDRTVHVDGPPV
KAAFDANGNPTQAAVGFAKKNGVDI--------------
>_Pseudomonas_yangmingensi
FLVELGTEELPPKALKKLSEAFLSGVEQGLRDAGLAYASARVYAAPRRLAIVVGQLATQQPDRSSQLDGPPL
QAAFDAEGKPTQAALGFARKCG---VELSEIDCS-----
>_Pseudomonas_pohangensis_
FLVELGTEELPPKALKNLAEAFLGGIEKGLKAAGLEYSSARVYAAPRRLAVLVGQLAAQQPDRTLNLDGPPL
QAAFDKQGQPTQAALGFARKCGV----------------
>_Pseudomonas_indica_
FLVELGTEELPPKALKSLGDAFLAGIEKGLKGAGLAYASARVFAAPRRLAVLIEQLATQQPDRSHSVDGPPL
QAAFDANGNPTQAALGFAKKCGVDLEQI-----------
>_Perlucidibaca_piscinae_
FLFEIGGEELPPKSLSGLSSALADGVLDGLTKAGLSHDGVTWFAAPRRLAVQVRALAAQQPDRVISVDGPPV
QAAFTADGQPTQAALGFARKNGVGIDEL-----------
>_Pseudomonas_alkylphenoli
FLVELGTEELPPKALSALAEAFLAGIEKGLQAAGLNYTGKQVYAAPRRLAVLIRQLDTQQPDRSINVDGPPR
QAAFDAEGNPTQAALGFAKKCGV----------------
>_Pseudomonas_benzenivoran
FLVELGTEELPPKALNSLGEAFLAGIVKGLKAAGLEHGALRCYAAPRRLAVVVEQLEAQQPDRAVNLDGPPL
QAAFDKDGNPTQAALGFARKCGV----------------
>_Pseudomonas_matsuisoli_
FLVELGTEELPPKALKALGDAFLHGIEKGLAAASLGCTNTRVYAAPRRLAVLVEGLATQQPDRSVNLDGPPI
QAAFDDEGTPTQAAIGFARKCGV----------------
>_Thiobaca_trueperi_
LLIEIGTEELPPKALPTLSQAFAEGLRSQLVAQGIAFDEIERFAAPRRLALLVRGILTRQPDQETVRRGPAV
QAAFTAEGQPTPAALGFARSCGVEMDALGREETDKGAWL
>_Pseudomonas_xiamenensis_
FLVELGTEELPPKALKSLGEAFLAGVEKGLAEAGLGYQAARYYAAPRRLAVLVEQLDSEQPDRTQQLDGPPV
KAAFDAEGNPTQAALGFARKCG-----VELSEL------
>_Vulcanococcus_limneticus
FLLEIGTEELPADFARLALPQLEQLVRRDLTEQRLSHGVVTTTSTPRRIALLVEGLPAAAADLEEERKGPPA
GQAFK-DGVPTPAAIGFAKRCGIAPEALELRDTPKGPFV
>_Azotobacter_vinelandii_
FLVELGSEELPPKALKSLATAFLAGIEKGLAAAGLEYRVARFYAAPRRLAVLVEHLVAQQPDRTLNLDGPPV
AAAFDAEGNPTQAALGFARKCGV----------------
>_Azotobacter_chroococcum_
FLVELGSEELPPKALKNLAAAFLAGIEKGLASAGLDYRVARVYAAPRRLAVLVEQLSTQQPDRTQNLDGPPL
AAAFDAEGNPTQAALGFARKCGV----------------
>_Pseudomonas_asuensis_
FLVELGTEELPPKALKSLGEAFLAGIEKGLKAAGLNYVGARYYAAPRRLAVLINQLDEQQPDRSVNLDGPPV
KAAFDAEGNPTQAALGFARKCG---VDISAI--------
>_Thiocystis_minor_
LLIEIGTEELPPKALLNLSKAFAEGFLRQLREHGIAHAGIERFATPRRLALLVRETRTHQPDQTTLRRGPAV
QAAFKADGLPTPAALGFARSCGVEVDALGREENEKGAWL
>_Pseudomonas_gregormendel
FLVELGTEELPPKALNALADAFLAGIDKGLQAAGLNYETKTVYAAPRRLAVLITALATQQPDRSINLDGPPR
QAAFDAEGNPTQAALGFAKKCGV----------------
>_Fluviicoccus_keumensis_
FLVELGCEELPPKSLKTLADNFLAGIENGLKQAGLTYTHACHFAAPRRLAVSIQGLETRQPDRTLNVDGPPV
KAAFDANGNPTQAALGFAKKNG---VDIS----------
>_Pseudomonas_jilinensis_
FLVELGTEELPPKALKRLAEAFLEGVEKGLADAGLSYQAARYYAAPRRLAVLVEQLSTQQPDRSSQIDGPPL
QAAFDKDGNPTQAALGFARKCGV----------------
>_Pseudomonas_taeanensis_
FLVELGTEELPPKALKTLGAAFLAGIEKGLKAAGLSYANARYYAAPRRLAVLVEQLETQQADRALNLDGPPM
QAAFDANGNPTQAALGFAKKCGV----------------
>_Pseudomonas_duriflava_
FLVELGTEELPPKALKTLGEAFLTGIEKGLKAAGLNYTEARYYAAPRRLAVLVSQLDEQQPDRSVNLDGPPV
KAAFDADGNPTQAALGFARKCG-----VDISQI------
>_Pseudomonas_alcaligenes_
FLVELGTEELPPKALKSLGEAFLAGVEKGLKAAGLGYQSARYYAAPRRLAVLVEALASQQPDRTVNLDGPPV
QAAFDKDGNPTQAALGFAKKCGV----------------
>_Entomomonas_moraniae_
FLVELGTEELPPKALKTLSEAFQTGIEKGLKEAGLNYKRIQSYAAPRRLAVLVTDLEEHQTDRTQTIDGPPR
QAAFGSDGQPTQAALGFARKCGV----------------
>_Marinobacter_salexigens_
FLVELGVEELPSKSLKPLSDAFTQGITQGLEAAGIAFGKVEAFATPRRMAVRIRDLADAQPDKPVEKRGPAV
KAAFDDSGNPTRALTGFATSLGVTPDQLDTLETDKGAWL
>_Pseudomonas_chengduensis
FLVELGTEELPPKALKSLGEAFLAGIEKGLKAAGLGYAASRVYAAPRRLAVLVEQLEEQQADRSMNLDGPPI
QAAFDADGNPTQAALGFARKCG-----VDIAEID-----
>_Pseudomonas_sediminis_
FLVELGTEELPPKALKSLGDAFLAGIEKGLKGAGLGYTASRVYAAPRRLAVLIEQLEEQQADRSMNLDGPPI
QAAFDADGNPTQAALGFARKCG-----VDIAEID-----
>_Pseudomonas_pertucinogen
FLVELGTEELPPKALKPLAEAFLTGVEKGLAEAGLTYQAARYYAAPRRLAVQIEQLATEQPDRTQQMDGPPL
KAAFDAAGNPTQAALGFARKCGV----------------
>_Pseudomonas_fragi_
FLVELGTEELPPKALNTLADAFLAGIEKGLQTAGLKFSAKKVYAAPRRLAVLLTQLETQQPDRSINIDGPPR
QAAFDAEGNPTQAALGFAKKCGV----------------
>_Azomonas_macrocytogenes_
FLVELGTEELPPKALKNLGDAFLAGVEKGIKDAGLSYHGALVYAAPRRLAVLVKRLAIQQPDRSVNLDGPPT
QAAFDEEGQPTQAALGFARKCGV----------------
>_Marinobacterium_litorale
FLFELGTEELPPKALKSLSAALESEVKAGLTELLGKESGFTSYAAPRRLALLVTDLQTEVPESRTKVQGPPV
NIAYDDQGKPSKALEGFARKCG---TTVDQLSEEGGKIC
>_Pseudomonas_fluvialis_
FLVELGTEELPPKALKSLGEAFLAGVEKGLKSAGLDYLQARYYAAPRRLAVLVERLQAQQPDRTLNLDGPPV
QAAFDKDGNPTQAALGFAKKCGV----------------
>_Pseudomonas_reidholzensi
FLVELGTEELPPKALATLGDAFLAGIEKGLQAAGLNYAAKSVYAAPRRLAVLIRQLDVQQPDRSINVDGPPV
QAAFDAEGKPTQAALGFAKKCGV----------------
>_Estrella_lausannensis_
-LLEIGSEELPASFIEPALESLQGKLRALFDKENIPYTAIEMYGTPRRLAACVKGLSLAKPARTEERKGPAK
ESAFDADGSLKPAGLGFFKAAK---LALQEIAAGHPKV-
>_Thioflexothrix_psekupsii
LLIEIGTEELPPKALERLSEAFASAICEALTQQQLSYTIATPYATPRRLAVLIHGVPEQSPSQVIEKRGPAL
QAAYNAQGQPTPAAVGFARSCGVEVSDLARLETDKGSWL
>_Azotobacter_beijerinckii
FLVELGSEELPPKALKNLAAAFLAGIEKGLVGAGLTYRVAHYYAAPRRLAVLVEQLAIQQPDRTQSLDGPPL
AAAFDAEGNPTQAALGFARKCGV----------------
>_Pseudomonas_xinjiangensi
FLVELGTEELPPKALKRLAEAFLQGVETGLRDAGLAYEAARYYAAPRRLAVLVERLATQQPDRTSQTDGPPV
QAAFDANGLPTQAALGFARKCGVEVDQL-----------
>_Pseudomonas_
FLVELGTEELPPKALSSLGDAFLAGIEKGLQAAGLNYTAKHVYAAPRRLAVLIRQLDTQQPDRSVNLDGPPR
QAAFDAEGNPTQAALGFAKKCG---VELD----------
>_Pseudomonas_borbori_
FLVELGTEELPPKSLNSLGQAFLAGIEKGLKAAGLSYGQVRYYAAPRRLAVLVEQLEEQQADRTQNLDGPPL
QAAFDKDGMPTQAALGFAKKCGV----------------
>_Amphritea_opalescens_
FLFELGTEELPPKALKTLSAALEKEVIAGIKELFGKQTKVHSYAAPRRLALLINNLADEIPSSTFQMQGPPA
RIAFDEQGAPSKALQGFARKCGTDVENLEEIDG------
>_Pseudomonas_mangrovi_
FLVELGTEELPPKALKSLGEAFLAGVEKGLKAAGLNYVAARYYAAPRRLAVLISQLDSQQPDRTVNLDGPPV
QAAFDKDGKPTQAALGFARKCGV----------------
>_Pseudomonas_eucalypticol
FLVELGTEELPPKALNSLGEAFLSGIEKGLQAAGLNYTAKRYYAAPRRLAVLISGLDTQQPDRSINLDGPPR
QAAFDAEGNPTQAALGFAKKCGV----------------
>_Pseudomonas_rhizosphaera
FLVELGTEELPPKALNTLADAFLAGIEKGLQAAGLNYSAKNVYAAPRRLAVLITGLDTQQPDRSINLDGPPL
QAAFNAEGEPTQAALGFAKKCGV----------------
>_Pseudomonas_formosensis_
FLVELGTEELPPKALRQLAEAFLAGVEKGLKEAGLGYRAARHYAAPRRLAVRVEQLATQQPDRTQQMDGPPL
QAAFGADGQPTPAALGFARKCG-----VELSEL------
>_Pseudomonas_segetis_
FLVELGTEELPPKALKTLGESFLSGIEKGLKAAGLNYAKARYYAAPRRLAVLVEQLDTEQPDRVMNLDGPPV
KAAFDADGNPTQAALGFANK--CCV--------------
>_Pseudomonas_flexibilis_
FLVELGTEELPPKALKSLAEAFLAGIEKGLKDAGLAYATACYYAAPRRLAVQVSQLAVQQPDREVNLDGPPV
QAAFDKDGNPTQAALGFARKCGV----------------
>_Marinobacterium_zhoushan
FLFELGTEELPPKALKTLSEALENEVRKGLTALLGETLNFTSYAAPRRLALLIIELPTEVAESRTLVQGPPA
SIAYDKEGNPSKALEGFARKCGTSIDQLTEVDG------
>_Acidithiobacillus_caldus
LLLEIGCEELPAQEQPRLLQAAPEIFQGLLDEAGIAFGVVHGFVGPRRLALLVEDLALETQAREEWRRGPSL
DRAFTADGQPSAAALGFARSCGVAPDALEELATDKG---
>_Azomonas_agilis_
FLVELGTEELPPKALKSLSEAFLAGVEKGLKEAGLAYRKAVPYAAPRRLAIVVTALATQQPDRVQTLDGPPI
QAAFDEVGNPTPAALGFARKCG---VELAAI--------
>_Pseudomonas_marincola_
FLVELGTEELPPKALKTLGQAFLAGVEKGLKAAGLNYTASRYYAAPRRLAVLVSQLDTHQPDRVMNLDGPPM
QAAFDANGNPTAAALGFAKK--CCV--------------
>_Pseudomonas_massiliensis
FLVELGTEELPPKALATLGEAFLAGIQKGLASAGLNYSASRYYAAPRRLAVLVSGLDVQQADRSVNLDGPPR
QAAFDADGNPTQAALGFARKCG---VDIS----------
>_Pseudomonas_leptonychoti
FLVELGTEELPPKALKTLGEAFLAGIEKGLKAAGLSYSASRYYAAPRRLAVLIEQLEEQQADRTQNLDGPPV
QAAFDKDGNPTQAALGFAKKCG---VELSAI--------
>_Pseudomonas_typographi_
FLVELGTEELPPKALLSLGEAFLAGIEKGLQAAGLNYTAKRFFAAPRRLAVLVQGLDTQQADRAINLDGPPI
QAAFDADGNPTQAALGFARKCGV----------------
>_Nitrincola_tapanii_
FLVELGTEELPPTALKGLGEAFLSGIEKGLMQAGLNYSAAEFFAAPRRLAVKVSDLTTQQPDRAFEKRGPAT
SAP-------TQAVEGFARSCQVSVADLETAEIGKGTYY
>_Pseudomonas_hussainii_
FLVELGTEELPPKALKTLGQAFAAGVEKGLKAAGLTYSQTRFLAAPRRLAVIVEQLASQQPDRTVNLDGPPL
AAAFK-DGEPTQAALGFARKCGV----------------
>_Marinobacterium_halophil
FLVELGTEELPPKALKALSDAFQAGISAGLDAAGIRYSNTHAYASPRRLAVLLSDIELQQPDRTIEKRGPST
QAP-------EKAVQGFAGSVG---DQLEVMETPKGNYH
>_Pseudomonas_nosocomialis
FLVELGTEELPPKALKKLADAFLAGIESGLREAGLNYAAARAYAAPRRLAVVVEQLATEQPDRSVNLDGPPL
QAAFDAEGKPTQAALGFARKCGV----------------
>_Desulfonatronum_thiosulf
FVLEIGTEEIPSRFLLSLEKQLAVNLAQALEAARIAAPEIQTASTPRRMTVFCEAMSRKQDVVEELFIGPPW
KAAFDAEGRPQKPGLGFAAGHGADV-ELFAHETPKGAY-
>_Nitrincola_nitratireduce
FLVELGTEELPPKALKTLSNAFLAGIESGLQQNAIQYDSARAYASPRRLAVIVSGLSTQQPDRVFEKRGPAT
SAP-------EKAVQGFAGSCGVTLAELETMEVGKGTYY
>_Marinobacterium_georgien
FLVELGTEELPPKALKTLSDAFLSGITSGLDAAGITYTTATPFASPRRLAVLISNIQPQQPDRSIEKRGPAT
QAP-------EKAVQGFAGSCGVSTDQLEVMETPKGSYY
>_Psychrobacter_jeotgali_
ILFELGCEELPPKSLKPLRDALQSSVIEQLNEAGISFDSIKSYAAPRRLALQIEGISDKQPDRTEQKRGPAV
KAAFDSEGNPTRAAMGFAKGLGIDPSELTTIHTDKGDYV
>_Thermosulfuriphilus_ammo
LVFEIGCEEIPAGFLSPALKAMKQLAAGLFREAGLEFSGISTLGTPRRLTLYIADLAEKQADRSESILGPPK
KIAFDEDGRPTKAALGFARSHGVSVEELKIKETPRGEYL
>_Phorcysia_thermohydrogen
FLLEIGCEELPASFIKPALSFLKEKIQEKLSSAYIPPSGVETYGTPRRLIVIAYDVPEVQPNREELIVGPSV
RAAFDENGNPTKAALGFARSRGVSVEELIRVENPPGR--
>_Psychrobacter_arenosus_
ILFELGCEELPPKSLKPLRDALQSSVESQLKEAEISYDSLKAFAAPRRLAIQIEGIADKQPDRSEQKRGPAI
KAAYDAEGKPTRAAEGFAKGLGIDVSELMTIETDKGDYI
>_Psychrobacter_pygoscelis
ILFELGCEELPPKSLKPLRDSLQSSVESQLKEADIAYDSLKAFAAPRRLAIQIEGIADKQPDRTEQKRGPAI
KAAFDADGNPTRAAEGFAKGLGIDVSELTTIKTDKGDYI
>_Psychrobacter_pasteurii_
ILFELGSEELPPKSLKPLRDSLKASVETQLQDANISYDSLKVMAAPRRLSLLIEGISDKQPDRVEQKRGPAV
KAAYDAEGKPTRAAEGFAKGLGIDVSELMTIETDKGDYI
>_Methylohalobius_crimeens
LLFELGTEELPPKALRTLMESLRDEVGTRLEKAELAFDQIQAYATPRRLALIVHQLAEHQPDRIAERRGPAL
KAAFDADGRPTRAALGFAQSCGVAVEELETLKNAKGEWL
>_Psychrobacter_lutiphocae
ILFELGSEELPPKSLKPLRDSLQASVESQLKDANISYDSLKAFAAPRRLAIQIEGISEKQPDRTEQRRGPAV
KAAYDADGNPTRAAEGFAKGLGVDVSELMTIETDKGDYI
>_Bradymonas_sediminis_
LIFEIGCEELPASFCQPALAQIEATFAARADELRLGYESLRTVATPRRLTLLVEGLAAKQTDIQEERTGPPA
KVAFK-DGEPTKAALGFARGQGVDPADLYTVETDKGEYL
>_Psychrobacter_aquaticus_
ILFELGCEELPPKSLKPLRDALQASVTEQLNEADITFDSIKAFAAPRRLAIQIQGISDKQPDRTEQKRGPAI
KAAFDAEGNPTRAAMGFANGLGIDASQLTTISTDKGDYV
>_Psychrobacter_vallis_
ILFELGCEELPPKSLKPLRDALQASVTEQLNEADITFDNIKAFAAPRRLAIQIQGISDKQPDRTEQKRGPAI
KAAFDAEGNPTRAAMGFANGLGIDASQLTTISTDKGDYV
>_Desulfocarbo_indianensis
LIFEIGCEEMPARFVRPALASLKELAAKRLAAQELTYESLETAGTPRRLALLVKGLLEEQPERSELALGPPV
KSAFDADGKPTKAALGFAKSQGVAVESLGQHDTDKG---
>_Psychrobacter_pacificens
ILFELGCEELPPKSLKPLRDALQTSVTEQLSAAEITFDSIKAFATPRRLAIQIEGISDKQPDRTEQKRGPAI
KAAFDSDGNPTRAAMGFAKGLGIEASELTTINTDKGDYV
>_Psychrobacter_cryohalole
ILFELGCEELPPKSLKPLRDALQESVTEQLADANISFDSIKAFAAPRRLAIQIQGISDKQPDRTEEKRGPAI
KAAFDADGNPTRAAMGFAKGLGIEASKLTTINTDKGDYV
>_Psychrobacter_fulvigenes
ILFELGCEELPPKSLKPLRDALQKSVTEQLAEADISFDSMKAFAAPRRLAIQIQGISDKQPDRTEQKRGPAI
KAAFDADGNPTRAAMGFAKGLGIEASELTTINTDKGDYV
>_Psychrobacter_
ILFELGCEELPPKSLKPLRDALQASVTEQLTTADITFDSIKAFAAPRRLAIQIQGISDKQPDRTEQKRGPAI
KAAFDAEGNPTRAAMGFAKGLGIEASELTTINTDKGDYV
>_Psychrobacter_aestuarii_
ILFELGCEELPPKSLKPLRDALTSSVTEQLNAAEIGFAEIVAFAAPRRLAIQIKDIADKQPDRSEQKRGPAI
KAAFDADGNPTRAAIGFAKGLGIEPSELTTINTDKGDYV
>_Psychrobacter_submarinus
ILFELGCEELPPKSLKPLRDALQASVIEQLKEADISFNSIKAFAAPRRLAIQIQGIAQSQPDRTEQKRGPAI
KAAFDDEGNPTRAAMGFAKGLGIETSELTTINTDKGDYV
>_Psychrobacter_frigidicol
ILFELGCEELPPKSLKNLRDALQASVRAQLNEADISFDSMKAFAAPRRLALQIQGISDKQPDRSEQKRGPAI
KAAFDTDGNPTRAAMGFAKGLGIEASELITINTDKGDYV
>_Psychrobacter_maritimus_
ILFELGCEELPPKSLKPLRDALQASVTEQLNEADITFDSIKAFAAPRRLAIQIQGISDKQPDRSEQKRGPAI
KAAFDSDGNPTRAAMGFAKGLGIEASELITINTDKGDYV
>_Psychrobacter_pulmonis_
ILFELGCEELPPKSLKPLRDALQASVTEQLNEAEIGFDSIKVFAAPRRLAIQIEGISDKQPDRSEQKRGPAI
KAAFDSDGNPTRAAMGFAKGLGIDASELITINTDKGDYV
>_Psychrobacter_cibarius_
ILFELGCEELPPKSLKPLRDALQASVTEQLNEAEISFDSIKAFAAPRRLALQIQGISDKQPDRSEQKRGPAI
KAAFDAEGNPTRAAMGFAKGLGIEASELITINTDKGDYV
>_Moraxella_atlantae_
ILFELGTEELPPKSLKTLRDALASHVQTALEQAGIAFTAIKSYAAPRRLALQITGVAERQPDRVEQKRGPAV
KAAFDREGKPTKAALGFAQGLGVDVSELITIQGDKGDYV
>_Psychrobacter_arcticus_
ILFELGCEELPPKSLKTLRDALQQSFIIQSAAANITFDSIKAFVAPRRLAIQIKGISAKQPDRTEEKRGPAI
KAAFDAEGNPTRAAMGFAKGLGIEASELTTINTDKGDYV
>_Psychrobacter_ciconiae_
ILFELGCEELPPKSLKTLRDALTNSVTEQLTAANITFDEVKAFAAPRRLALQIFGVSDKQPDRTEQKRGPAI
KAAFDAEGNPTRAAMGFAKGLGIEASDLITIHTDKGDYV
>_Moraxella_osloensis_
ILFELGTEELPPKNLKTLRDALSDHVTQSLTDANIRFDTIKSFAAPRRLALQIQGISEKQPDKIEQKRGPAV
KAAYDKDGNPTKAAQGFAQGLGIDVKDLITIKGDKGDYI
>_Aliidongia_dinghuensis_
ILFELGTEELPPKNLKTLRDALNNHVTQSLKDANIRFDTIKSFAAPRRLALQIQGISEKQPDKIEQKRGPAV
KAAYDKDGNPTKAAQGFAQGLG-----IDVK--------
>_Moraxella_pluranimalium_
ILFELGTEELPPKNLKTLRDALTDNVKAALDSQNITYQAIKPFAAPRRLALQIVGISDKQPDRTEQKRGPAI
KAAFDADGNLTKAGLGFASGLGITKDDIITISTDKGDYI
>_Halotalea_alkalilenta_
FLVELGCEELPPKSLPALAESFAASIRESLGGAGLAFGEVRAYATPRRLAVSVERLAARQPDRETERLGPAL
AAAFK-DGEPTKAALGFAASLGIEVAELATIDTDKG---
>_Psychrobacter_urativoran
ILFELGCEELPPKSLKTLRDALQNSVTEQLVAADISFDSIKAFAAPRRLALQIHGIADKQPDRSEQKRGPAI
KAAFDAEGNPSRAAIGFAKGLCIEASELITINTDKGDYV
>_Aquirhabdus_parva_
VLFELGCEELPPKSLKTLRDALLSEVTTRLQSAGLPYAKINAYAAPRRLAILIEGIEGHQPDRVEERRGPSV
AGAFKPDGTPTPAAIGFAKGAGIEVSDLIRIPTDKGEWL
>_Fimbriimonas_ginsengisol
LLLEVGCEELPATFVRKAYTDLLNGLTALLGEAGVLNGGGTALGTPRRLIVSFPDLLAQQPDSVKEQRGPAL
KAAFDADGNPTPALQGFCRSQGIEV--------------
>_Marinospirillum_celere_
LLFELGCEELPPTQLANLSKALETSVKEGLEAAGLPFTAIESFATPRRLALIVKNLAKHQPDQAIERKGPAL
KAAYK-DGEPTKALLGFAKSCGVAIDQLETLETDKGSWL
>_Thermosulfurimonas_dismu
LLFEIGCEELPARFIEPALQSLAEEAQKLLAESDLSFKAIKTVGTPRRLALLISGLSEKQPDRVEEVMGPPK
KVAIGEDGSFTKAALGFARKQGVDPSELKIKSTAKGEYL
>_Marinicella_sediminis_
ILFELGCEELPPKALYGLAEALYQGVCRQMDEAGFSYGDSRWFASPRRLAFLLKGVTEQLADQHIEKRGPAV
AAAFDEDGNPKPAAMGFARSLGVDIADLSRVETEKGDYL
>_Marinicella_litoralis_
ILFELGCEELPPKALYGLSEALYKGVCKQLDEAGFTYDSSRWYASPRRLAFQLNGINEQLADKESERRGPAV
AAAFDDDGHAKPAAMGFARSLGVTVADLSRIETDKGEYL
>_Psychrobacter_1-9_sangu
---------------------LQASVTEQLNEAEIGFDSIKAFAAPRRLALQIQGISDKQPDRSEQKRGPAI
KAAFDAEGNPTRAAMGFAKGLGIEASELITINTDKGDYV
>_Moraxella_oblonga_
ILFELGTEELPPKSLKTLQNALQSSVEKSLAEQNIAFEGIKIFSAPRRLALQILGVASVTPDKVETKKGPNI
KASFDADGNLTKAGQGFLQG--LNTTGLNLTKDD-----
>_Moraxella_cuniculi_
ILFELGTEELPPKSLKTLQDALCEQVKKSLLEQNIAFDGIKSYAAPRRLALQITNISDKQPDRVEQKRGPNL
KASFDEHGELTRAGQGFLQG--LNATGLNLSKDD-----
>_Marinicella_rhabdoformis
ILFELGCEELPPKALYGLSKALFDGVCKQLTEQGFAFEDSRWYASPRRLAFILRDASEQLEDSTTEKRGPAV
AAAFDDEGNAKPAAMGFARSVGVDVSDLQKVMTDKGEYL
>_Succinivibrio_dextrinoso
-------EELPPKSLRTLAQSLHDSFVKQLKDQNLHFESSKWYATPRRLALFITALEEKQKDQEIEIKGPAV
KAAFDANGNPTKAALGWASANG-----IKIE--------
>_Moraxella_bovis_
ILFELGCEELPPKSLKTLETALKTSLEKSLVDGQIAFDGIKSYAAPRRLAVQIFNVASVTPDKVETKKGPAV
KSAFDETGELTRAGQGFLQG-------LNATGLNTKADL
>_Acinetobacter_marinus_
VLFELGCEELPPKSLKTLRDALKSEVEKGLTDAGLGFDSIDAYAAPRRLALKINQIEAQQADSQKRFDGPAV
QAAYDAEGKPTKALEGFLRGQGITADQVSTFNAGK----
>_Aliikangiella_marina_
FLFELGCEELPPKALPKLAASLHDSIKQSLDSLSLTFTDSEWFATPRRLAVRFTDLDTAQADKQVEKLGPAV
QAAFDQEGNPKPAAVGFAKSNGVEVDQLTRKQTDKG---
>_Marinobacter_zhejiangens
FLVELGTEELPPKALKTLSHAFTQGITKGLEDAGIEFGAVEAFAAPRRLALRIRNLADAQPDKAVEKRGPAV
KAAFDDSGNPTRALTGFATSLGVTPDQLDTMETYTVE--
>_Acinetobacter_larvae_
VLFELGCEELPPKSLKKLRDALRDEVIQGLNDAALKFTRIEAYAAPRRLAIKIIDVDGAQADSQKRFDGPAL
QAAYDADGQPTKALEGFMRGQGIGVEQVST---------
>_Acinetobacter_gyllenberg
VLFELGCEELPPKSLKTLRDALKAETEKGLKEAGLNFASIEAYAAPRRLALKIVDIDAAQADTQKRFDGPAV
QAAYDAEGKPTKALEGFMRGQGITVDQLST---------
>_Acinetobacter_chinensis_
VLFELGCEELPPKSLKTLRDALQAETVKGLNEAGLAFDSIEAYAAPRRLALKIVNVDGAQADTQKRFDGPAK
QAAFDAEGKPTKALEGFMRGQGITVDQVTT---------
>_Acinetobacter_brisouii_
VLFELGCEELPPKSLKTLRDALQAETVKGLQEAGLNFASIEAYAAPRRLALKIVDVDGAQADSQKRFDGPAV
QAAYDAEGKPTKALEGFMRGQGISAEQVST---------
>_Acinetobacter_baumannii_
VLFELGCEELPPKSLKTLRDALQAETVKGLNEAGLDFASVEAYAAPRRLALKIVDVDAAQADTQKRFDGPAV
QAAYDAEGKPTKALEGFMRGQGITVDQLST---------
>_Alkanindiges_hydrocarbo
VLFELGCEELPPKSLKTLRDALKAEVEKGLTSAGLNFSGIDAYAAPRRLALKITDLDAAQPDSQKRFDGPAV
QAAYDSEGKPTKALEGFLRGQGISADQVSRFNAGK----
>_Acinetobacter_pseudolwof
VLFELGCEELPPKSLKKLRDALRAETVKGLKDAGLAFDSIEAYAAPRRLALKIKNVDGAQADTQKRFDGPAK
QAAFDAEGNPTKALEGFMRGQGITIDQVST---------
>_Acinetobacter_bohemicus_
VLFELGCEELPPKSLKKLRDALHAETIKGLKDAGLAFDTIEAYAAPRRLALKIVNIDGAQPDTQKRFDGPAK
QAAFDAEGKPTKALEGFMRGQGITADQVTT---------
>_Acinetobacter_harbinensi
VLFELGCEELPPKSLKKLRDALQAETVKGLKEAGLAFDSIEAYAAPRRLALKIVDVDAAQPDTQKRFDGPAL
QAAYDAEGQPTRALEGFMRGQGITADQVTI---------
>_Acinetobacter_shaoyiming
VLFELGCEELPPKSLKKLRDALKVETEKGLKDAGLAFDSIEAYAAPRRLALKIVNVDGAQADTQKRFDGPAK
QAAFDAEGKPTKALEGFMRGQGITVDQIST---------
>_Acinetobacter_apis_
VLFELGCEELPPKSLKTLRDALVAETKKGLESAGLQFAHIDGYAAPRRLAIKITNVDAAQSDTEKRVDGPAK
QAAFDAEGKPTRALEGFMRGQGVTVDQL-----------
>_Acinetobacter_celticus_
VLFELGCEELPPKSLKKLRDALNAETAKGLKDAGLAFDSIEAYAAPRRLALKIVNLDGAQADTQKRFDGPAV
QAAFDAEGKPTRALEGFMRGQGITADQVTT---------
>_Acinetobacter_gerneri_
VLFELGCEELPPKSLKNLRDALKTETVKGLNDAGLAFDSVEAYAAPRRLALKIINVDGAQADTQKRFDGPAV
QAAYDSEGKPTKALEGFMRGQGITVDQVST---------
>_Acinetobacter_puyangensi
VLFELGCEELPPKSLKNLRDALKSEVEKGLQAAGLAFEHIDAYAAPRRLALKIVAVEGQQPDTQKRFDGPAV
QAAYDSEGKPTKALEGFMRGQGISAEQVST---------
>_Acinetobacter_qingfengen
VLFELGCEELPPKSLKTLRDALKREVEKGLNTAGLNFEAIEAYAAPRRLALEIINVEGQQADTQKRFDGPAL
QAAYDAEGNPTKALQGFLRGQGIRVEQVSTFNAGK----
>_Acinetobacter_guerrae_
VLFELGCEELPPKSLKTLRDALQAETIKGLNDAGLNFATVEAYAAPRRLALKIVDVDGAQADTQKRFDGPAL
QAAYDSEDKPTKALEGFMRGQGIEANQVSTFQAGK----
>_Acinetobacter_boissieri_
VLFELGCEELPPKSLKKLRDALQQETEKGLNSAGLNFEKINAYAAPRRLTLKITGLDTAQADTQKRFDGPAK
QAAFDTDGQPTRALEGFMRGQGITV--------------
>_Acinetobacter_nectaris_
VLFELGCEELPPKSLKKLRDALKANTEKGLNDAGLQFSTIEAYAAPRRLALKIVDVDSAQADTKKRFDGPAV
PAAYDAEGNPTKALEGFMRGQG--------ITLD-----
>_Acinetobacter_rudis_
VLFELGCEELPPKSLKNLRDALKAETVKGLKDAGLAFDEILAYAAPRRLALKIVGVDAAQADTQKRFDGPAL
QAAYDAEGKPTKALEGFMRGQGITADQVST---------
>_Acinetobacter_pullicarni
VLFELGCEELPPKSLKKLRDALKAETSKGLNDAGLAFAAIEAYAAPRRLALKIVDVDGAQADTQKRFDGPAL
QAAYDSEGKPTKALDGFMRGQGITADQVST---------
>_Kaistia_algarum_
----------PPKSLKTLRDALQAETEKGLKDAGLAFDSIEAYAAPRRLALKIINVDGAQADTQKRFDGPAV
QAAYDAEGKPTKALEGFMRGQGIKVDQVST---------
>_Legionella_brunensis_
FLFELGCEELPSGAVWPLTEALTANLLAAMDKAQLSYGKVKSFATPRRLAVLITELQEEQPSQTLSRRGPAV
AAAYDSNGKPSPALLGFAKSCGVEVEALSVSKTDKGEWL
>_Legionella_nagasakiensis
LLFELGTEELPSGAVWSLADALASNMVATLGKAGLRHGEVRQFATPRRLAVWIRDVQEKQPNQNISRRGPAC
VAAYDADGKPTDALLGFARSCGVSLEALTTVKSDKGEWL
>_Legionella_moravica_
FIFELGCEELPSAAVWPLADEFANQLLAALDKAQLSYGEVKRFATPRRLAVLIRDLQSEQKSQTVTRKGPAA
IAAYDKEGNPTPALTGFAKSCGVPVEALTRIQTDKGDWM
>_Legionella_shakespearei_
FIFELGCEELPSAAVWPLADELAKHLSAALDKAKLSYGEVKRFATPRRIAVVIKELQAEQPSQTITRKGPAA
VAAFDQEGKPTQALAGFAKSCGVSVDELTRIQTDKGDWM
>_Legionella_israelensis_
LLFELGCEELPSASVLPLAEELANHLSSSLDKAQLNYTEIKYFAAPRRLAVRIKNLQTQQPQKTITRKGPAL
KAAYDEQGCPTAALLGFARSCGVAIEKLSTVKTDKGDWI
>_Legionella_pneumophila_
FIFELGCEELPSGAVWPLANEFSTRLLAALDKAQLSYGEVKRFATPRRLAIVIHDLQTEQESQKVMRRGPAA
IAAYDSEGNPTPALLGFAKSCSVTVDALTKIQTDKGEWI
>_Legionella_massiliensis_
FLFELGCEELPSGAVSVLAEALATNLVAVLEKAQISYGELRSFATPRRLAVFISNLQDEQPSQSLTRRGPAL
VAAYDANGQPTPALLGFAKSCKVAVSDLTVAKTDKGEWL
>_Legionella_rubrilucens_
FLFEIGCEELPFAAVKNLASALADNVKAAFDKAQLTYRVIRPFASPRRLALLITQLPEEQPEQQLSRRGPAL
NAAYDNQGQPTKALLGFAKSCGVDVSALTVLKTDKGEWL
>_Legionella_fallonii_
FIFELGCEELPSGAVWPLANEFANQLITALDKAQLSHGEVKRFATPRRLAVMICDLQTEQESQTVTRRGPAV
AAAYDAEGQPTPALLGFAKSCGVAVEQLIKVETDKGDWM
>_Legionella_worsleiensis_
FIFELGCEELPSGAVWPLADEFATLLLAALDKAQLSYGEVMRFATPRRLAVVIRDLQAEQKSQTVTRKGPAV
IAAFDKEGKPAPALIGFAKSCGVPIEALTRIQTDKGDWM
>_Legionella_erythra_
FLFEIGCEELPFAAVRNLSTALADNVKGALDKAQLTYQSLRVFASPRRLALLITQLPDEQPEQRLLRRGPAR
NTAYDNQGQPTKALLGFAKSCGVDLGELTVLKTDKGEWL
>_Thermochromatium_tepidum
LLIEIGTEELPPLALPILSHAFTEGLRDQLKTNGIGFESIEPFATPRRLALLIRGIQTRQPDQESVRRGPAV
QAAFDAEGRPTPALLGFARSCGVEVEGLGREETDKGGWM
>_Legionella_lansingensis_
FLFELGCEELPSGSVWPLTEALTANLLSALDKAQIRYGQVKSFATPRRLAVLIVDLAEEQPSQIISKRGPAL
AAAYDANGQPTPALLGFAKSCGVDVASLSTCKTDKGEWV
>_Thioalkalivibrio_
LLIELGTEELPPTALPRLRDALAEGLATRLREAGLEPGDPEAFATPRRLAVLFPDVPARQPDQLQERRGPAV
AAAFDDAGEPTKAVLGFARSCGVEVERLERETTDKGEYL
>_Legionella_fairfieldensi
FLFELGCEELPSGAVQPLAHALTTHLLAALDKAQIGYGKWRSFATPRRLAILISDLQEEQPAQVVSRRGPAM
AAAYDAQGQPTPALLGFVKSCGVTIEALTTSKTDKGEWL
>_Marinospirillum_perlucid
LLFELGCEELPPTLLKTLSESLEKSVRHGLEEAGLPFAEIHAYATPRRLALLVSQLEEQQPDQAIERKGPAV
KAAYK-DGQPTKALEGFARSCGVTPDQLETLETDKGSWL
>_Legionella_oakridgensis
LLFELGTEELPSGAVWPLADALANNIAANIRKAGLNHGEVRRFATPRRLAVLIQQVEDKQPSQKIVRRGPAC
VAACDAESKPTEALLGFARSCGVSLDELTKIKTDKGEW-
>_Legionella_geestiana_
FLFELGCEELPSGAVLPLSEELAARLTDGFAKACLNHGEVEVFATPRRLAVLVRNLQSFQEGRVHVRRGPAL
NAAFDESGAPTAALKGFAKSLQVDVSALQRIETDKGTWL
>_Legionella_beliardensis_
FLFELGCEELPSGAVGPLSEALVKHIKEALAKLELHYGAITAYAAPRRLAILINDLVNEQPTQRQVRRGPAK
AAAYNAQNEPTPALLGFAKSCNVAIDALTISQTDKGEWV
>_Legionella_jamestowniens
FLFELGCEELPSGAVWPLTNALTVNLLAALDKAQIGYGATHSFATPRRLAVRISNLQDEQPTQTVSRRGPAV
AAAYDANGQPTPALLGFAKSCGVEVEALSINKTDKGEWL
>_Legionella_wadsworthii_
FIFELGCEELPSGSVWPLADEFAKNLLAALDKAQLTYGQVRRFATPRRLAITICDLQEEQKDQSVTRRGPAL
AAAYDNQGSPTPALQGFAKSCGVEVEQLSQIETEKGGWV
>_Legionella_donaldsonii_
FLFELGCEELPSAAVWPLADALANNFLAMLDKAKINHAGIKSFATPRRLAFLVSGLQDEQPSQIISRRGPAL
AAAYDTEGKPTAALLGFAKSCGVDVRDLVAIKTDKGEWL
>_Legionella_feeleii_
FLFELGCEELPSAAVLPLANALANNFLAMLEKAKIHHAGIKSFATPRRLAILVSGLQDEQPSQIISRRGPAL
TAAYDTEGKPTAALLGFVKSCGVDVCDLVTSKTDKGEWL
>_Fluoribacter_gormanii_
FIFELGCEELPSGSVWPLADEFANQLLAALDKAQLSYGQVKRFATPRRIAIAIFDLQEEQKSQNVTRRGPAV
AAAYDKEGKPTQALLGFAKSCGVEVEQLSQIQTEKGDWI
>_Legionella_drancourtii_
FIFELGCEELPSGAVWPLADEFANQLLAALDKAQLSYGDVKRYATPRRIALVIHDLQAEQQSQTITRRGPAA
IAAYDKEGKPTPALLGFAKSCGVELAQLSRIATDKGDWI
>_Legionella_quinlivanii_
FLFELGCEELPSGSVLPLSRELACNIKDALEKAEIAYGEIKSFATPRRLAVLISKVAREQPSQTSVKRGPAV
AAAYDAEGKFSPALLGFARSCGVDVEQLSRSKTDKGEWF
>_Tatlockia_micdadei_
FLFELGCEELPSGAVWPLADALATNLIAAFDKAQIRYGEVRRFATPRRLAVLIDDVQDEQPSQTVSRRGPAL
AAAYDNNGQATPALLGFAKSCGVAVENLTISKTDKGEWL
>_Legionella_steelei_
FIFELGCEELPSGSVWPLADEFANQLLAALDKAQLGYGAVKRFASPRRIAVAIFDLQAEQKSQSVTRRGPAF
AAAYDKEGKPTPALLGFAKSCGVDVEKLSRIETDKGDWI
>_Legionella_drozanskii_
FLFELGCEELPSGAVWPLADTLAANIAAALDKAQIAYGELRRFATPRRMAIFIADLQDEQPSQIVSRRGPAL
VAAYNAEGQATPALLGFAKSCGVAVTDLTINKTDKGEWL
>_Legionella_steigerwaltii
FIFELGCEELPSGSVWPLADEFANQLLAALDKAQLEYGQVKRFATPRRIAIAIFDLQEEQKSQSVTRRGPAF
AAAYDKEGKPTPALLGFAKSCGVEVDKLSRIETDKGDWI
>_Legionella_waltersii_
FIFELGCEELPSGSVWPLADELANHFISALGKAQLSFGEVRRYATPRRLSVVVKELQSQQATQNIVKKGPAL
IAAYDKEGKPTPALQGFAKSCGVDLGELRQIETDKGDWI
>_Legionella_anisa_
FIFELGCEELPSGSVWPLADEFANQLLAALDKAQLSYGQVKRFATPRRIAITILDLQEEQKSQRVTRRGPAF
AAAYDKEGKPTPALLGFAKSCGVEVEQLSQIETEKGDWI
>_Fluoribacter_dumoffii_
FIFELGCEELPSGSVWPLADEFANQLLALLDKAQLAYGEVRRFATPRRIAITIFDLQEEQKSQSVTRRGPAF
AAAYDKEGKPTPALLGFAKSCGVEVEQLSRIATEKGDWI
>_Legionella_cincinnatiens
FIFELGCEELPSGSVWPLADEFANLLLAALDKAQLVYGQVKRYATPRRIAVVILGLQAEQQSQNIMRRGPAL
AAAYDKEGKPSSALLGFAKSCGVEVEQLTRLETEKGSWI
>_Legionella_gratiana_
FIFELGCEELPSGSVWPLADEFANQLLAALDKAQLAYGQVKRYATPRRIAVIILGLQAEQKSQSNTRRGPAL
AAAYDKEGKPTPALHGFAKSCGVEVEQLTRLETEKGAWI
>_Legionella_maceachernii_
FLFELGCEELPSGAVWPLADALATHLLAAFDKAQIRYGEVRKFATPRRIAVLIDQLQEEQPSQTVSRRGPAL
AAAYDANGQATSALLGFAKSCGVGVENLTISKTEKGEWL
>_Legionella_jordanis_
FLFELGCEELPSASVFPLAESLKDGILATLEKAQLKHGPVELFATPRRLAVLIRDLEEQQPSQIISRRGPAL
NAAYR-NGEPTQALIGFAKSCKVEPSELSTSKTDKGEWV
>_Legionella_birminghamens
FLFELGCEELPSGSVLPLSKELAYNMKDALDKAQIAYEAIKSFATPRRLAILISKVAKEQPSQTTVKRGPAV
AVAYDADGKPSPALLGFARSCGVGVDQLGRSKTDKGEWF
>_Legionella_yabuuchiae_
LLFELGTEELPSGSVWPLAEGLANNLMAGLKNAELQFGLVKSYATPRRIAVFIKEVQETQPDQTIIRKGPAV
TAGSDSQQKSSQALQGFARSCGVSVDQLSQTHTDKGSW-
>_Legionella_hackeliae_
FLFELGCEELPSGAVWPLTEALTANLLQALEKAQISYGKVHSFATPRRLAVLITQLQEEQPSQTVSRRGPAV
AAAYAPDGQPTPALLGFAKSCGVEVEALSVSKTDKGEWL
>_Legionella_clemsonensis_
FLFELGCEELPSGAVWPLTEALTANLLAALDKAQINYGITHSFATPRRLAIRITELQDEQPSQTVSRRGPAV
AAAYDANGQPTPALLGFAKSCGVGVDALSVSKTDKGEWL
>_Legionella_impletisoli_
LLFELGTEELPSGSVWPLAESLANNLMAGLKDAELTFGLVKPYATPRRIAVLIKDVQETQPDQTIIRKGPVV
TSSPGTVNEPSPALQGFARSCGVSVDELSQTHTDKGAWW
>_Legionella_rowbothamii_
FIFELGCEELPSGSVWPLADEFANQLLAALDKAQLSYGQVKRFATPRRIALVIRELQAEQQSQLVVRRGPAV
VAAYDKEGKPAPALLGFAKSCGVELEQLSRIATDKGDWI
>_Legionella_nautarum_
FLFELGCEELPSAAVWPLADSLAANLAAALEKAQITYGEVRRFATPRRMAIFIADLQDEQPSQIVSRRGPAL
VAAYNAEGQATPALLGFAKSCGVAVSDLTINKTDKGEWL
>_Legionella_londiniensis
LLFELGTEELPSASVKPLADALTENLTQCLEQAGLKYGQFRPFATPRRLAVIIEDVELIQSSQTISRRGPAY
AAGINAEGEPTPALIGFAKSLGVGVNELIKITTDKGEW-
>_Legionella_saoudiensis_
FIFELGCEELPSGSVWPLADEFANQLLAALDKAQLSYGQVKRFATPRRIALIIQDLQAEQKSQLVTRRGPAV
AAAYK-DGKPAPALLGFAKSCGVELEQLSRIATDKGDWI
>_Legionella_longbeachae_
FIFELGCEELPSGSVWPLADEFANLLLTALDKAQLVYGQVKRYATPRRIAVAILGLQAQQQSQRITRRGPAL
AAAYDKEGNPSPALLGFVKSCGAELEQLSRLETEKGAWI
>_Litoricola_lipolytica_
FLFELGCEELPTSALKKAGTDLVTAIRSRLDKSGLNFSRIEGIAAPRRLGVLVRDLELQQPDQRIVLRGPSK
AVGFDEQGQPSRALLGFCNKNGI----------------
>_Legionella_santicrucis_
FIFELGCEELPSGSVWPLADELANLLLAALNKAQLVYGQVKRYATPRRIAVVILGLQAEQQSQSITRRGPAL
AAAYDEEGKPSSALLGFAKSCGVKVEQLTRLETEKGAWI
>_Sulfuricaulis_limicola_
----------------------------LKDKDFIDHNDFEEFSTPRRLAVIVPRVLDKQLDRMVERKGPAV
ATALDANGRPTPALIGFAKSCGVELAKLEKRAGDKGEYF
>_Hydrocarboniphaga_effusa
LLFELGAEDLPARFVAPLSKALTDGIAGGLARRGVSVGSALSFATPRRLAVLIADVAAQQPDQLQERAGPAL
AAAYK-DGKPTPAALGFARSCGVAIEAIGEKDG------
>_Sulfuriferula_plumbiphil
----------------------------------------KAYATPRRLAVVIPHVVAIQPEREVERKGPTL
AAGMQ-NGQPTPALLGFARSCGVEVNALATAN-------
>_Sinimarinibacterium_floc
LLLEIGTEDLPARYVMPLAEALRDGVAGGLDKRGLTGGTARLFATPRRIAVLIDAVPERQPDQTLERLGPAL
AAALK-DGQPTPAALGFARSCGVEFAALGEKDGK-LHFV
>_Thiohalocapsa_halophila_
LLVEIGTEELPPTALAGLSAAFAERFAAQLSEQSLPHGDIRPFATPRRLALIVRALASRQPDREHVRRGPAV
QAAFDAQGAPTKAALGFARSCGVEVAALEREDTDKGQWL
>_Spiribacter_salinus_
LLFELGMEELPPGALASLSDALTNNLVAGLEKAGIPHGKATGLGAPRRLAVRIADVAVQQPDRPFEKRGPAI
NVAFDESGAPTQAAEGFARSCGVDVAALAQLETAEGAWL
>_Thiorhodovibrio_winograd
LLIEIGTEELPPVALPRLAEAFRQELIKRLDEHQLAHGEAQLFATPRRLAVRVADLALASPDQQQTRRGPAV
AAAFGPDGQPTQAALGFARSCGVEVAELGRLESGKGAWL
>_Halochromatium_salexigen
LLVEIGTEELPPSALAGLSEAFRDALLKQLDEARLAHGEAHAFASPRRLAVTIAALATAQPDEQVTRRGPAV
KAAFDAEGAATKAALGFAQSCGVEVAALEREETPKGAWL
>_Thioalkalivibrio_nitrati
LLFELGMEELPPKALPALRDALRDECLQRLRAAGIAPASVTAFATPRRLALLFDGIPTRQPDQIQERRGPAV
SAAFDADGTPTRAAEGFARSCGVEVEALERENTDKGEYL
>_Thioalkalivibrio_paradox
LLFELGMEELPPKALPALRDALRDECLRRLRDAGITPAAVTAFATPRRLALLLDGIPARQPDQVQERRGPAV
SAAFGPDGTPTRAAEGFARSCGVEVEALARENSDKGEYL
>_Acidithiobacillus_sulfur
FLLELGCEELPAREQLPLQAAATEILPRLLEEAGLDQGSVHAFVTPRRLALRVERLGRHSRPREVLRRGPAV
DRAYDADGTPSRAAVGFARSCGVEMQNLITLDTDKGAFL
>_Allochromatium_warmingii
LLIELGTEELPPLALPVLARAFADGLREQLKTNGIGFETLDSFAAPRRLALLIHGIQTRQPDQETLRRGPAV
SAAFDAAGQPTKALLGFARSCGVEVAALGREETDKGSWL
>_Aliikangiella_coralliico
FLFELGCEELPPKALTKLAKSLHDSVASAFESLQLSFVASEWFATPRRLAIRFTELDSAQEDKQVERLGPAV
AAAFDNDGNPKPAATGFAKSCGVEVSALSRKQTDKG---
>_Pseudohongiella_acticol
FLVEIGCAELPPKALRGLSDAFIAGLQAGLDSAGLNYSAIKAFTSPRRLAARVERLSVKQADTKVERLGPAV
KAAYDKDGNATPAASGFARSCGVDISALETVEKD-G---
>_Pajaroellobacter_abortib
LLLEIGVEELPASFVEEALAALPALVKKSLEVRRIHHGTIHVFGTPRRLALIVKEVATNQQDIDEEVIGPPA
TIAYQ-NGSPTRAAEAFAAKLAIPVASLKISEKGTERY-
>_Uruburuella_suis_
LLIELRTEELPLKALNLLGNSLAASVAEALEKEQLIDADFTAYASPRRLAVQVKNVKAVQADRRVVKKGPAV
AAGMK-DGAPTKALEGFARSCGAEIAALSIVNDGQDVY-
>_Stagnimonas_aquatica_
LLIEIGCEDLPARYVLPLAEALRSGTVSGLDRRGVAHGEAKLYATPRRIAVQIAEVAATQPEQSIERSGPAL
AAAYK-DGQPTPAALGFARSCGVDFAAL-----------
>_Snodgrassella_alvi_
LLIELRTEELPPKALNNLGESLAAGVVEGLEKAQLISADYQVFAAPRRLGVLVQNVKAVQADQQIVKKGPSV
TAGMK-DGEPTRALQGFARSNQVEISQLSQINDGQMVF-
>_Vitreoscilla_massiliensi
LLIELRTEELPPKALNNLGESFAASIIEQLQKDHFIAAEYKVFASPRRLGVLVKNVVGIQADQQVVKKGPSV
ANGMK-DGEPTKALLGFARGAGADVADLKIINDGQDVY-
>_Vitreoscilla_
LLIELRTEELPPKALNNLGQSFAQNIIEQLQKDQFIGAVYKVFASPRRLGVQIQNVTAIQADQQIVKKGPSV
ANGMK-DGEPTKALLGFARGAGADVADLKVVFDGQDVY-
>_Chromobacterium_haemolyt
-------EELPPKALEKLAASFAQTIGDELKKMQFAPAEATVYASPRRLAVQLADVAALQPDQKIARKGPAV
TAGFK-DGQPTPALAGFARSCGVEVSALSTMSDGQDVY-
>_Amantichitinum_ursilacus
LLIELFTEELPPKALPKLGASFAQTLFDELARLGFVDVEYFTFASPRRLAVSIPDVVRVQPDQQIEKKGPAV
AAGFK-DGQPTPALAGFARSCGVTPEQL-----------
>_Jeongeupia_naejangsanens
LLIELFTEELPPKALKKLGDAFARSIFDELAKLGFVAGDCHPFASPRRLAVTIPDVLALQPEQQIERRGPAV
ASGYK-DGQPTPALAGFARSCGVEISAL-----------
>_Andreprevotia_chitinilyt
LLIELFTEELPPKALPKLGAAFAKSLFDELAKLGFVDVEYHAFASPRRLAISIPQVLAVQPDQRIERKGPAV
AAGFK-DGQPTPALAGFARSCGVTVDAL-----------
>_Kingella_denitrificans_
LLIELFTEELPPKALNQLGNHLAQSIAEGLEKAQLIDTEYTAYASPRRLAVQVARVKSEQADQHIVKKGPAV
TAN-------EKAIEGFARSCGVEKSSLHIVHDGQDVY-
>_Iodobacter_fluviatilis_
LLIEIFTEELPPKALPKLGAVFASGIFDELAKLGFVAAEVESFASPRRLAVSIADVLAVQPDQAIERRGPAV
ASGMK-DGVPTPALAGFARSCGVDVSQLSQGSDGQDVY-
>_Wohlfahrtiimonas_chitin
LLIEIGTEELPPKFLNTLSNDFKGLIEAELQQAKLSFDACEVFAAPRRFGLLIKGLMDQQADYVNEKRGPAV
SAGMK-DGEPTKALLGFARGCGVDVSELQTVATDKGEWF
>_Andreprevotia_lacus_
LLIELFTEELPPKALPKLGAAFARSLFDDLAKLGFVDVEFHAFASPRRLAVSIPHVAALQPEQKIERKGPAV
ASGYK-DGAPTPALAGFARSCGVAVEAL-----------
>_Hydrocarboniphaga_daqing
LLIEIGTEDLPARYLSPLAGALTRGIEGGLQRRGVALGAVRSFATPRRLAVLITGVAETQPEQKQEKLGPAV
AAAFK-DGQPTPAALGFARSCGVEFSAVGQKDGK-LHFA
>_Solimonas_fluminis_
LLLELGTEDLPARYVLPLAEALRGGVAGGLEKRGIAPGEVKLFATPRRIAVLIAGVADTQPDQAIERTGPAL
AAALK-DGQPTPAALGFAKSCGVEFSAL-----------
>_Silvimonas_terrae_
LLIELFTEELPPKALPRLGASFAQTLFDELARLGFVSVEFHPFASPRRLAVSIPGVLAVQPDQAIEKKGPAV
AAGFK-DGQPTPALAGFARSCGV----------------
>_Solimonas_terrae_
FLLEIGTEDLPARYVVPLATALARGIGDGLTRRNIGFAGTQTFATPRRLAVLIEQLDATQPEQNIERLGPAL
STALK-EGQPTPAALGFARSCGVEFAAL-----------
>_Vogesella_fluminis_
----------PPKALEKLAASFADTITDELKKLQFVAVQSHVFASPRRLAVQIPSVAAIQPEQHSVRRGPAV
ASGMK-DGQPTPALAGFARSCGVEVSQLTTVHDGQDVY-
>_Chitinibacter_fontanus_
LLIELFTEELPPKALSKLGAAFADGIFAELVKLGFVAAEAVTFASPRRLAVTIANVAAVQPEQTIEKRGPAV
AAGMK-DGKPSPALLGFARSCGLAPESLETVHDGQDVY-
>_Solimonas_marina_
LLLEIGTEDLPARYVAPLSAALTRGIGDGLTKRGLGHGAVESFATPRRLAVLIADVDEQQPMQTQERLGPAL
KAAIK-DGQPTPAGLGFAKSCGVEFSDLGEKDGK--LYF
>_Leeia_aquatica_
LLIELHTEELPPKALARLGQVFAQTLYEELQKLQLVDVEWQPFASPRRLAVRIPQVRAQQPEQQIERKGPAV
ASGLK-DGQPTPALLGFARSCGV----------------
>_Aquitalea_
----------PPKALEKLSLSFAQTISEELKKLQFVAVEAIAFASPRRLAVQVPAVLAVQPDQKIVRKGPAV
AAGMK-DGQPTPALAGFARSCGVDVSALSTMSDGQDVF-
>_Chitinilyticum_aquatile_
LLIELFTEELPPKALPKLGAAFSSAISEELVKLGFAATECTSYASPRRLAVSIPGVLAVQPDQQIEKKGPAV
ASGFK-DGQPTPALLGFARGCGLAADQL-----------
>_Panacagrimonas_perspica_
LLLEIGCEDLPARYVVPLANALGRGIAEGLAKRGVSVGTSSVFATPRRIAVQLSDVAQSQPDQTAEMVGPAL
AAALK-DGQPTPAALGFARKCGVEFSALGQKDGK--LY-
>_Vogesella_oryzae_
----------PPKALEKLAASFADTITDELKKLQFVAVAANVYASPRRMAVQIPAVAAIQPDQHIVRRGPAV
SAGMK-DGQPSPALAGFARSCGVDVSQLTTVHDGQDVF-
>_Sulfuriferula_thiophila_
LLIELQTEELPPKSLQKLSDAFSNGIVAALKAQGFVDSGVSAYATPRRLAVSIPQVEAIQPPRNIERKGPAV
AAGMK-DGQPTPALAGFARSCGVEVADLATMHDGK----
>_Chitinilyticum_litopenae
LLIELFTEELPPKALPKLGAAFSAAIFDELAKLGFVATEHASFASPRRLAVSIPGVLGVQPDQQIEKKGPAV
ASGFK-DGQPTPALLGFARGCGLAADQL-----------
>_Chitinibacter_tainanensi
LLIELFTEELPPKALPKLGAAFAESIAAELVKLGFAPSEVNTFASPRRLAVTVADVAAVQPEQAIEKRGPAV
SAGFK-DGQPSPALLGFARSCGLSADQLGTVHDGQDVY-
>_Neisseria_sicca_
-------EELPPKALNNLGNHFATSVAEGLEKAQLIDAEFTAYASPRRLAVQIKNVKAVQADQKIVKKGPAV
TNAMK-DGAPTKALEGFARGAGAKIEDLTIVHDGQDVY-
>_Kingella_potus_
-------EELPPKALNHLGNAFAAAVAEGLEKAQLVQVQYTAYASPRRLAVQVQNVKAVQDDQHVVKKGPAV
ANAMK-DGAPTKALEGFARSCGADI-SLKIIHDGQDVY-
>_Neisseria_musculi_
-------EELPPKALNNLGNHFAASVAEGLEKAQLTDAGYTAYASPRRLAVQVENVKTVQADRLVVKKGPAA
AHAVK-DGNPTPALAGFARSAGVEIADLKIIHDGQNVY-
>_Neisseria_shayeganii_
-------EELPPKALNNLGNSLAASIVEGLEKAQLIEAEYTAYASPRRLAVQVKNVKAVQADQEVVKKGPAV
ANAMK-DGAPTKALEGFARSCGANIADLKIVHDGQDVY-
>_Pseudogulbenkiania_ferro
----------PPKALPKLAASFAQTITDELKKLQFVAASAHVFASPRRLALTLPAVLAVQPDQTIVKKGPAV
AAGMK-DGQPTPALAGFARSCGVEVSELSTMSDGQDVY-
>_Neisseria_iguanae_
-------EELPPKALNNLSNHFAASVAAGLNKAQLIDPAVTAYASPRRLAVQVKNVKPVQADQQIVKKGPAV
TNGMK-DGVATKALEGFARSAGAKIEDLKVIHDGQDVF-
>_Neisseria_dentiae_
-------EELPPKALNNLGNHFAAAIAEGLEKAQLTDTDYTAYASPRRLAVQVKNVKPVQADQQVVKKGPSA
ASGMK-DGAPTKALEGFARGAGAKIEDLKIIHDGQDVF-
>_Neisseria_
-------EELPPKALNNLGNHFAASIAEGLEKAQLIDTAVTAYASPRRLAVQVKNVKPVQADQQIVKKGPAV
TNGMK-DGAPTKALEGFARGAGAKIEDLKVIHDGQDVF-
>_Chromobacterium_paludis_
----------PPKALPRLAASFAQTITEELKKMQFAAAEAVVYASPRRLALQLPGVLAVQPDQHITRQGPAV
AAGMK-DGQPTPALAGFARSCGVEVSALSIVNNGQDVY-
>_Chromobacterium_vaccinii
----------PPKALPRLAASFAQTIAEELKKMQFAAAEAVVYASPRRLAVQLSGVLAVQPEQRITRQGPAA
AAGMK-DGQPTPALAGFARSCGVDVSELSIVSNGQDVY-
>_Chitinolyticbacter_meiyu
------------------------------------------FASPRRLAVSIPNVLGVQPDQQIERKGPAV
AAGFK-DGAPTPALAGFARSCGVAVEQL-----------
>_Bergeriella_denitrifican
-------EELPPKALNTLGNAFAASVAEGLEKAQLLDAEVNAYASPRRLAVQVKNVKPVQADQQIVKKGPAV
AAGMK-DGVPTKALEGFARGAGAKIEDLKVIHDGQDVY-
>_Paludibacterium_paludis_
------------------------------------------FASPRRLAVSLPGVLAIQPEQRIVRKGPAV
SAGMK-DGQPTPALAGFARSCGVDVSALTTLHDGQDVY-
>_Neisseria_weaveri_
-------EELPPKALNNLGNSLAASIVEGLEKEQLIEAEYTAYASPRRLAVQVKNVKAAQADRLVVKKGPSV
AAGMK-DGMPTKALEGFARSCGTDIAGLKIDNDGQDVY-
>_Chitinivorax_tropicus_
--------------------------------------HV--FASPRRLAVTIPHVVDLQPDQQVERRGPAV
ANAMK-DGQPTPALAGFARSCGIDIAELAVGHDGNDVY-
>_Kingella_oralis_
-------EELPPKALNNLGNHFAQSIAEGLEKAQLIDTQYTAYASPRRLAVSVANVKPVQADQHVVRKGVSV
AAGMK-DGVPTKALEGFARSCGVEI-SLKIIHDGQDVY-
>_Neisseria_animalis_
-------EELPPKALNTLGNAFASSVAEGLEKAQLIDTEYTAYASPRRLAVQVKNVKPVQADQQIVKKGPAV
ANGMK-DGVPTKALEGFARGAGAKIEDLKIIHDGQDVY-
>_Neisseria_arctica_
-------EELPPKALNLLGNSLVDSIVESLEKEQLIEPDYTAYASPRRLAVQIRNVKSVQADRQVTRKGPSV
AAGMK-DGTPTKALEGFARSCNTDIASLSIVNDGQDVY-
>_Simonsiella_muelleri_
-------EELPPKALNNLGNHFAQSIAEGLEKAQLIDTQFTAYASPRRLAVQVQNVKAEQADQHIVKKGPAV
TAN-------EKAIEGFARSCGVEKGSLKIINDGQDVY-
>_Chromobacterium_phragmit
------------------------------------------YASPRRLAVQLPGVLAVQPDQHVTRQGPAV
AAGMK-DGQPTPALAGFARSCGVEVSALSIVNNGQDVY-
>_Paludibacterium_yongneup
----------PPKALPRLAASFAQTLCDELKKMQFVAAEASVFASPRRLALSLPEVLAVQPEQHLTRKGPAV
SAGMK-DGKPTPALAGFARSCGVEVADLITLNDGQDVY-
>_Chromobacterium_1-7_vio
------------------------------------------YASPRRLAVQLPGVLAVQPDQHITRQGPAA
AAGMK-DGQPTPALAGFARSCGVEVSELSIVNNGQDVY-
>_Crenobacter_intestini_
-------EELPPKALQRLADSFATTITDELKRMGFAGAEAAVFASPRRLAVSLPGVLNLQPEQTIVRKGPSL
AAGMK-DGVPSKALEGFARSCGVAVSELTTMSDGQDVY-
>_Leeia_oryzae_
-------EELPPKALATLGQVFAQTVFDELVKLQLVGVELQPFASPRRLAVRIPAVSSIQPEQQIERKGPAV
ASGMK-DGQPTPALQGFARSCGVDVSVL-----------
>_Paludibacterium_1-7_pur
------------------------------------------YASPRRLAVTLPQVLSVQPEQHIVRKGPAL
SAGMK-GGEPTPALMGFARSCGVEVAELTTLHDGQDVY-
>_Kingella_negevensis_
-------EELPPKALNNLGNHFAQSIVEGLGKAQLIDTQFTPYASPRRLAVQVANVKAVQADQHVVKKGPAV
SAN-------EKAIAGFARSCGVEVGSLKVINDGQDIY-
>_Chitiniphilus_shinanonen
-------EELPPKALPKLGAVFAQSIFDELARLGFAPAQYHAFASPRRLAVTIPGVLAVQPDQRVERRGPAV
SAGFK-DGAPTPALAGFARSCGVEVAAL-----------
>_Chitiniphilus_eburneus_
-------EELPPKALPKLGAVFAQTIFDELARLGFVAAQHHAFASPRRLAVTVSGVLAVQPDQHVERRGPAV
AAGFK-DGAPTPALAGFARSCGVQVSEL-----------
>_Chromobacterium_sphagni_
--------------------------------------------SPRRLAVQLPQVLSVQPDQSITRQGPAV
AAGMK-DGQPTPALAGFARSCGVEVSDLAVVTNGQDVY-
>_Desulfacinum_hydrotherma
FYLEIGSEEIPAGYIGPALEAMAGQMVRFLTDHRIAHGTPVTTGTPRRLCLCIPDVAERQEASTTEIIGPPK
SVAFDEAGNPTKAAEGFARNQGVQVSELAIKSTPKGEYV
>_Desulfoglaeba_alkanexede
FYLEIGSEEIPTGYVLPALEAMSVQMTRFLDDHRVAHGAPRTFGTPRRLCLWLPEVADHQESRSVEIIGPPR
NAAFDAEGRPTKAAQGFAKSQGLAVEDLQVKSTPKGEYI
>_Dissulfuribacter_thermop
LIVEIGTEEIPAGFIPSALDALKNRAEERLKDNRLQFKDVRTLGTPRRLTLWVEGLNDRQDDLVERVMGPPK
KVAFDDSGNPTKAAEGFAKRNN---EDLEVIETERGPYC
>_Desulfosoma_caldarium_
FYLEIGSEEIPAGYITPALESMAQQMVRFLDDHRIAHGKPFTTGTPRRLCLWIPNVAERQEPTVVEIIGPPK
SVAFDAQGRPTKAAEGFAKNQGIDVSQLTIKATPKGEYV
>_Desulfacinum_infernum_
FYLEIGSEEIPAGYIGPALEAMARQMVNFLDDHRIGHGEPVTTGTPRRLCLWIPDVAEKQQPTSTEIIGPPK
SVAFDEAGNPTKAAEGFARNQGIEVSQLTIKSTPKGDYV
>_Desulfatibacillum_alipha
LLLEIGSEEIPAGYIVPALEALAQALDAKLESARIAHSKPKVYGTPRRLAVILDEVAEKQESVTTEMVGPPK
SVAFDGEGKPKVPAVKFAEKAGVAVEELTFQETEKGVYL
>_Desulfonema_magnum_
LLLEIGTEEIPASYITPALNALSSTLLKKLTDARIAHGSARVFGTPRRLAVEIADVSDKQESVTTEVMGPPE
KVGFDENGKPAVPARKFAEKLGISTDEISIKKTKKGSYL
>_Desulfosarcina_widdelii_
LLLEIGAEEIPAGYIQPALDALAANLLSRLDTARIGHGQALTCGTPRRLTVTVEQVAPKQETVTEDLMGPPE
KIAFDEAGNPTMPAKKFAEKAGVALKSLKVVQTEKGRYL
>_Desulfovermiculus_haloph
FVFEIGLEEMPARFLPDLEAGLEDLAREHLTREHIDHADVQVFSTPRRLVLWVAEMAAIQESRSELITGPPK
AIAYSESGELTKAGQGFARNQGVNESDIFIQDTPKGEYL
>_Nitrospira_moscoviensis_
LLLEIGTEELPYEFIAPALAALKDQGARLLSEARLTFESIRSFGTPRRLVLVVDGLAKHQTAVVKEAMGPSK
AVGFDQAGQPTKAAIGFAAGQGVAVDQLQVRQTPKGDYL
>_Chrysiogenes_arsenatis_
ILFEIGMEEIPAGFIAPALEYMQQTMEKWLTQSRIDFTSLQTCATPRRLTIIAHHVAATGANVEQELLGPAQ
SVAYDASGALTKAGEGFLRGKG---SDAYLKETPKGTYL
>_Desulfobulbus_mediterran
LLFEIGTEEIPAGYIQPALTFLASEAEKKLQALGLNFRDVQTFGTPRRLTLAIGFVEERQPDRREEHVGPAK
SAGFDADGNPTKAAMGFARSKGMEVSELQVVTTAKGEYL
>_Desulfopila_inferna_
LLFEIGTEELPAGYIEPALAQLREKFTVKASDLRISHGEIRTMATPRRLTLIVEDLAGKQKDMREEIIGPSA
KAGLDAEGKPTKAALGFAGSKGASPDDLQIVATSKGDYL
>_Desulfoprunum_benzoelyti
LLFEIGTEELPAGFIEPALTQLRDNFVRKAQALNLAHGEVLVKGTPRRLALIVLGLVERQQDSREELLGPSK
AAAFDRDGRPTRAVEGFARSKGVTVNDLQVVETAKGEYL
>_Desulfocapsa_sulfexigens
LLFEIGTEELPAGFQKPALDQLKENFIARARELKIAHGSVSTLGTPRRLALLVEDLVDSQPDSRNELMGPSR
QAGFDGEGNATRAAIGFASSRGADVSDLKVVETDKGEYL
>_Desulfotalea_psychrophil
LLFEIGTEELPAGFQRPSLQQLKEKFIQKAAELKIEHGAVVTLGSPRRLTIIVKDLALKQDDILEELLGPSK
KAAFDGDGNPTKAAQGFARSKGASVEDLQVVETAKGEYL
>_Balnearium_lithotrophicu
LLLEIGTEELPASFIEPALNYIEEKLKEKLSAEHIPPTSVETFGTPRRLIAIAYDVPEEQPRREELIVGPSY
RAAFDENGNPTRAAQGFAKSRGVTVNDLIVVENPQGR--
>_Desulforegula_conservatr
LLLEIGSEEIPAGYIEPALNALSEKLIERLDQARIGHGKATVYGTPRRLAIIVENIAKNQADLEEEVMGPPV
SAAYEADGKPKMAAVKFAEKVGVKVEDLKTKDTPKGPYL
>_Thermanaerovibrio_velox_
LLFEIGTEEIPASFLSFGLEEIKRLAREELEGAGLKYGGIESYGTPRRLTLYVRSLNERQDDVEEEVRGPLW
SQAFDSNGYPTKVALGFAKSRGVGVESLQMREVRGAAYA
>_Desulforhopalus_singapor
LLFEIGTEEIPAGFMNIAYDQLAKGFSSRAAELKIGHGSINVTGTPRRLALMVKDVSEKQEDMRQELLGPSK
KAAYDNEGNLTKAAEGFARSKGADVHELKVVDTPKGEYM
>_Desulfobulbus_japonicus_
LLFEIGTEEIPAGYIQPALQTLGREMDRKLRGLGLHFHGIETYGTPRRLTLIIQDLESRQPDQRLEHIGPSR
SAGFDADGNPTKAAIGFARSKGKAPESLEVVETPKGEYL
>_Acetomicrobium_mobile_
LLFEIGTEEIPARFMPWALEEIKKIATEEFQKERLVYKAIESYGTPRRLVILVRGLQEKQDDLVEEIKGPLW
SQAFDIYNNPTRAALGFAKSRGVPVETLKKKEINGQFYV
>_Desulfurobacterium_therm
LLLEIGCEELPASFIKPVLEFLKTELNKKLEDAFLKPSEIETFGTPRRLILLAYDIPEVQPDREELLVGPSV
KAAFDNEGNPTKAAIGFARSKGVVVEEL-----------
>_Desulfonema_limicola_
LLIEIGSEEIPAGYIEPALNAFSSMIQKKLTDARIGYGRAKIFGTPRRLALEIADVEDIQKSRTSEITGPPE
KAGFDEKGNPTIAAEKFAEKAGISVDKIQVKETPKGRYL
>_Desulfatitalea_tepidiphi
LLLEIGTEEIPAGYIQPALDALSANLSRVLTDARIDHGTVRSYGTPRRLVALVDDVALRQKPHTEQVMGPPE
RIGIDEQGRYTVPALKFAEKVGLPAERLEVVETDKGRYL
>_Desulfopila_aestuarii_
LLYEIGTEEIPAGFIQPALKQLQEKFIGKAAELKIQHGKIEVKGTPRRLAILVQGVAEKQDDIREELIGPSA
QAGIDADGNFTKAAAGFARSRGAEVSDLKKVETEKGPYL
>_Desulfatirhabdium_butyra
LLIEIGTEEIPAGYIEPALKAFSESLVRKLKENRIACGDAKVFGTPRRLGVMVMDTAGRQQALESEVIGPPL
KVARNEKGEWTTAATKFAEKVNLPVSRLKIQQTPKGQYL
>_Polyangium_spumosum_
LLLEIGCEELPASFVDAALRALPDLLKKRLSDLRLSHGAIRTLGTPRRLAAIVEGVAERQPDLEEEVTGPPV
KAAFK-DGVPTKAAEAFASKIGVAVADLRRVETPKGEYL
>_Desulfosarcina_ovata_
LLLEIGAEEIPAGYIRPALDAMAQNLLKRLDAARIGHGEARTCGTPRRLTVMVDGVADKQETVTEDLMGPPE
KIAFDDAGKPTMAAVKFAEKAGVAV-RLTVVETGKGRYL
>_Desulfococcus_multivoran
LLIEIGTEELPAGYIEPALQAFSALMTGQLTHARITHGAAIVYGTPRRLAVEIVDVAAAQTPLVTELTGPPR
KIGFDDAGKPTMAAVKFAEKAGVSIDDLRIKETDKGSYL
>_Turneriella_parva_
LLFELATEEIPAAYQKNALADWQKRLPALIKATGLAHGTIHVFATARRIAFTVSAIADKGEDTTETLQGPAK
SAALDAAGKPTPALVGFAKKAGIAPEAVSFIESPKGSYA
>_Desulfonema_ishimotonii
LLFEIGAEEIPAGYIEPALDALSSQVLKKLTDARIGHGSARVFGTPRRLALEVADVAEMQESVTVEVMGPPE
KVGFDENGAPKVPAEKFAEKAGVAV-ELKIKETPKGRYL
>_Desulfosarcina_alkanivor
LLLEIGAEEIPAGYIQPALDALARNLLKRLDTARVAHGGARTCGSPRRLTVIVDQVAPKQATVTEDIMGPPE
KIAYDDGGRPTVAAVKFAEKAGVAVKRLKVVQTDKGRYL
>_Desulfobulbus_marinus_
LLFEIGTEEIPAGYIQSALDFLQAEAEKKLKELGLNSSGFKTFATPRRLTLSVDFIEERQPDRTLEHIGPST
VAGYDGDGNPTKAAIGFARSKGMDPSDLQVIKTAKGEYL
>_Desulfobulbus_oligotroph
LLFEIGTEEIPAGYIQPALDTLATAAADKLSDLGLAFGTIQTFGTPRRLTLTVTGLQSRQPDRSVEHLGPSK
KAAVDAEGRWTRAAEGFARSHGVEPDQLQIVITPKGEYL
>_Capsulimonas_corticalis_
LLWEIGCEELPATFVAPTLAQIEQLFQDKFTAARLWDAALRVLGTPRRLVLHAHGLAARQPDETLVVKGPAQ
NIAFTAEGEPSKAAIGFANKNGVQV-ELTVVDG----YV
>_Desulfobotulus_alkaliphi
LLFEIGTEEIPAGYIDPAIAALAVFLKKELTAARVDFGEVTSFATPRRLCVRIADVAAMQRPETTELMGPPE
KAAFDAEGKPGIPAVKFAEKAGIPLEEIEIRETPKGRYL
>_Desulforhopalus_vacuolat
LLFEIGTEEIPAGYIAPACRQLENNFRRMAQEMTLGHGKIRVLATPRRLALIVADLIEKQADIEEELLGPSK
KVAYDTEGNLSKAGAGFARSKGANPTELQVIETAKGEYL
>_Desulfobulbus_propionicu
LLFEIGTEEIPAGYIQPALDALAAGTAKKLRSLDLAFEGIRTFGTPRRLTLTIDRLQSRQADRRQEHIGPSK
KAGFDAEGKLTKAAIGFARSKGCEPEALQVVTTAKGEYL
>_Desulfobulbus_alkaliphil
LLFEIGTEEIPAGYIQPALDALAAGAARKLEDLNLGFDSIRTFGTPRRLTLVIGAVQSQQEDRRQEHIGPSK
KAGFDAEGRLTQAAIGFARSRGLQPEQLQVISTAKGEYL
>_Desulfobulbus_oralis_
LLFEIGVEELPSGYIEPALASMAARSAARLNELGLSFTGMETFGTPRRLTLVIRALQDQQPDRKREYIGPSK
AAGLDANGHLTRAAAGFARSHGLDPEALEIVDTPKGPYF
>_Desulfobulbus_elongatus_
LLFEIGTEEIPAGYIQPALDALAAAAAGKLHGLELAFESIRTFGTPRRLALAVTGLQSRQADRRQQHIGPSK
KAGFDANGKLTKAAEGFARSRGFEPEQLQVVTTPKGDYL
>_Kangiella_spongicola_
LLFELGTEELPPVSLKTLRDALKNNFSEALKAQDFSFETVEAFATPRRLALIVRHLSDAQPDKNVERLGPAV
AAAFDADGNAKPAAVGFAKSCGTEVDQLERIQTDKG---
>_Desulfurispirillum_indic
ILLELGTEEIPAGFIDDLLLQMERFSAKWFGERNISFATARTMGTPRRLTLILEGVAVSGYATTQELLGPAR
NIAYDANGQLTRAGEGFLRSKG---SDAYVKETSKGEYL
>_Chlamydia_pneumoniae_
LLLEIGSEELPATFVPIGIQQLESLARQVLTDHNIVYEGLEVLGSPRRLALLVKNVAPEVVQKAFEKKGPML
TSLFSPDGDVSPQGQQFFASQGVDIASLAIRTVNGSEYL
>_Thermodesulfatator_autot
LLFEIGTEEIPARFIEPALKALKDLAADELNKLALEFGGIKTLATPRRLTLYVSELSEKQPDRVEEILGPPK
QAAFDADGKPTKAALGFARKHNVSVEELIIKETPKGEYV
>_Thermodesulfatator_atlan
LLFEIGTEELPARFIDPALKALKDLAKAEFERLSLSFGGIKTLGTPRRLTLYVAELSDKQPDRTEEIMGPPK
QAAFDQEGNPTKAALGFAQKQGVSVEELKIKQTPKGEYV
>_Thermodesulfatator_indic
LLFEIGTEEIPARFIEPALKAIKNLAAEELQKLSLSFGGIKTLATPRRLTLYVAELAERQPDRVEEILGPPK
QAAFDADGKPTKAALGFAKRHNVSVEELSVKETPKGEYV
>_Synergistaceae_
LLFEIGTEEIPARFMPKTLADLAQYAEEELSGAHIPHGEIKSECTPRRLVITVKELAEHQEDSVEISKGPMK
AQAFGADGSPTKAALGFARSKGVEVSELKIESIGSAEYV
>_Dehalobacterium_formicoa
LLFELGTEEIPARFMAPALRQMKELLEAGLKELRLDYSTLNVYGTPRRLALLVKELAEQQSDLAEEVKGPSI
KAAYDGDGNPTKAVLGFARGQGVQVEDLVVQETPTGKYV
>_Thermosulfurimonas_marin
LLFEIGCEELPARFLEPALKSLSEEARGLFSEAALEFAEIRTLGTPRRLTLYVKDLSEKQPDRREEILGPPK
RVAFDEKGQPTAAALGFARKQGVGLSEVRVKKTPKGEYL
>_Desulfobacula_toluolica_
LLIEIGSEEIPAGYIIPALDAFKENILSALDKSRIDHGIAHTLGTPRRLALIIEDLADMQTARTSTITGPPE
RVGFDENGNPTLAAEKFASKARVAVDQIKVEETPKGRYL
>_Thermovirga_lienii_
FLFEIGTEEIPARFVSWAVKEIEEIAKSEFDAARLSYECIQGFATPRRLTIFVRDLKERQEDFVEAFKGPAW
EQAFDAYGNPTKAAKGFAKSKGVDVESLEKREVGGGYFA
>_Sporomusa_silvacetica_
VLLEIGTEEIPAKFMPAALAQLENTTKAKLTELRISYGAVRAVGTPRRLAVIVKEVAITQADKHSENKGPSI
KIAFGQDGTPTKAALGFARGQGVEPAALVVKD----EYV
>_Sporomusa_acidovorans_
LLLEIGTEEIPAKFMPDALAQLESTTKAKLTELRISYGSVRAVGTPRRLAVIAKEVGISQADKHSENKGPAV
KIAFDQQGAPTKAALGFARGQGIDPAALVVKDG----YV
>_Negativicoccus_succinici
LLFEIGTEEIPAKFMPRILDELRTRAETMLADARLSFASLKTVGTPRRLALIVEDLADRQPDMVEENRGPSV
AIAFDENHNPTKAAQGFARGQGIDPSELIERD----NYV
>_Succiniclasticum_ruminis
LLFEIGTEELPANYMPNILKDLKTLSLKKLQDARVPFADVTVLGTPRRLAVLVSGVEETQADSTEEFKGPAV
NIAFK-DGEPTKAAQGFARGKGVDVKDLVVKDN----YI
>_Acetomicrobium_thermoter
LLFEIGTEEIPARFMPWALEEIKKIADDEFQKERLSYDVMESFGTPRRITLLLRGLAEKQEDLIEEIKGPLW
SQAFDDYNNPTRAAIGFAKSRGVPVESLKRQEINGQFYA
>_Desulfobacterium_autotr
LLIEIGAEEIPAGYILPALTSFCDRVTAALTGARINHGKTAVFGTPRRLALMVEDVQACQAPQKTTLMGPPQ
RIGFDNEGKPTLAGVKFAEKAGIVPEEIIITDNGKGPYL
>_Natranaerobius_thermophi
LLFELGTEELPARFIPGLIKQLEENSANLLTEYRIEYENIKVMATPRRLTLLVNGLADKQQSSTTMKRGPAK
EIAFDENGEPTKAAIGFARGQNIDPKDLEIREDNGKEYV
>_Natranaerobius_trueperi_
LLFEIGTEELPARYIPKAINQIEVKSKKLFEEYKIGYSDLKVMATPRRLVLQAFGVEETQKSDTSKKRGPSK
DIAYDKDGNPTKAVIGFAKGQGVEVEELQIEKESDKEYV
>_Veillonella_criceti_
VLFEIGAEEIPAGAMPGILAQLKTLAENKLAEHHLSYENLRTLGTPRRMTLMIDGVADMSAELSERHKGPSA
KIAFDGEGNPTKAAIGFARGKGLDVADLVVEDG----YI
>_Thermodesulfovibrio_isla
ILFEIGAEEIPARFIPLAISQIEENFKKITSEYRIELESIKVYATPRRLTLLAELS-SEQASEEKLVWGPPV
HVAFDEKGLPKESAYAFAKAQGIEVDQLQIKPKGKGNYV
>_Halanaerobium_salsuginis
LIFEIGTEEMPAASMAGFRDDYLATAVELFENNNLEFKKIKVYSTPRRLVLNVLELAEKQADNKEIVRGPAV
NIAFDDDGQPTRAATGFAGGQG-----LKVADLS-----
>_Veillonella_ratti_
VLFEIGAEEIPAGAMPGILAQLKSLTETKLQEHHLKYEAIRTMGTPRRITLMVDGAADMSEELSERHKGPSA
AIAYDADGNPTKAAIGFARGKGLDVADLVVEDG----YI
>_Amphritea_atlantica_
FLFELGTEELPPKALSTLSKALESEVMAGINELFGKQTTVNAYAAPRRLALLINNLADEVPSSTFMMQGPPA
RIAFDEQGNPSKALEGFARKCGTTTDQLQEIDG------
>_Olsenella_urininfantis_
FLLEVGCEEMPSAPLINAQRQLAKLFEDGLAAAGLGFVALRTLSTPRRLAVIVDGLATSTQEIHEVLRGPAA
RIAFGEDGQPTKAALGFARKSCVDASQLIRRVDDGREYV
>_Pseudoxanthomonas_wuyuan
LLIELGTEELPVKALPGLAQAFFDGVIEALGKRGIAIGDAKPLYTPRRLAVLLPGVAVEQPEQRSEVLGPYL
NIALDADGQPTKALQGFAAKAGIDWTALERTTDNKGERF
>_Arenimonas_maotaiensis_
LLIELGTEELPPKALPALAEAFARGIADGLAKRGVSAGAAHVLYAPRRLAVRVEAVAAEQPAQKSEVFGPYV
NIALDADGQPTPALRAFAQKNGLAIEHLDRISDAKGERF
>_Stenotrophomonas_panacih
LLIELGTEELPVKALPGLAKAFFDGVLAGLEKRGIEFGDSRPFSTPRRLAVLLPSVALQQPKQESILLGPYL
NIGLDAEGKPTKALEGFAAKAGVAWDALERTTDNKGERF
>_Pseudoxanthomonas_jiangs
LLIELGTEELPVKALPGLAQAFFDGVVAALEKRGIALGDARPLYTPRRLAVLLPAVAVEQPEQASEVLGPYL
NIALDAEGRPTKALEGFAAKAGVEWTALERTSDAKGERF
>_Rehaibacterium_terrae_
LLIELGTEELPVKALPELARTFAEGVVAGLDRRGLAHGAARALYTPRRLAVHVAGVALQQPEQHSELLGPYL
NIALDAEGRPTPALLGFAQKNGIDWTRLARTTDNKGERF
>_Aquimonas_voraii_
LLIELGTEELPVKALPELAAAFADGVVAGLAKRGVSHGAARSLYSARRLAVLIEDVASEQPEQRSEVLGPYL
NIGLDADGNPTPALKGFAQKNGVEWTALERTTDNKGERF
>_Arenimonas_oryziterrae_
LLIEIGTEELPPKALPELAQAFFDGVTKGLASRHVKFADARPLYSPRRLAVLLPKVALTQPTQYSEVLGPYS
NVALDEKGLPTAALQGFAQKNGMSVEQLGRTTDAKGARF
>_Xylella_taiwanensis_
LLIELGTEELPINALPGLSQAFFEGVLTGLEKRGIVIGDAKSLSTPRRLAVLLTAVAAEQPEQYRELFGPYL
NVAFDDAGKPTKALEGFAAKCGVNWTALERIRDAKGERF
>_Xylella_fastidiosa_
LLIELGTEELPVNALPNLSRAFFEGVLAGLERRGIVVGEAKSLSTPRRLAVLLTAVAVEQPKQYRELFGPYL
NTAFDTEGKPTKALEGFAAKCGVNWRTLERIRDTKGERF
>_Pseudoxanthomonas_taiwan
LLIELGTEELPVKALPGLARAFFDGVTAALARRGIAFGDARPLYTPRRLAVLLPKVATEQPEQRAEVLGPYV
NVALDGEGRPTRALEGFAAKQGVEWTALERVSDAKGERF
>_Xanthomonas_albilineans_
LLIELGTEELPVKALPGLAQALFDGVIAGLDKRGIAVGDAKPLSTPRRLAVLLPGVAAEQPEQRAEVLGPYL
NIALDADGQPTKALEGFAAKAGIAWTALERTRDAKGERF
>_Pseudoxanthomonas_broegb
LLVELGTEELPVKALPGLAQAFFDGVAAGLDKRGIGVGDARPLHTPRRLAVLLPAVDTVQPEQRSETLGPYV
NAALDAEGRPTRALEGFAAKAGVAWSALERITDAKGERF
>_Lysobacter_pythonis_
LLIELGTEELPVKALPGLAQAFFDGVLAGLEKRGIACGDAKALYTPRRLAVLLPGVASEQPEQRNETLGPYL
NIALDADGQPTRALQGFAAKAGIDWTALEKTSDAKGERF
>_Lysobacter_psychrotolera
LLIELGTEELPVKALHGLAQAFFDGVLAGLDKRGIAVGDARPLYTPRRLAVLLPGVASEQPEQHSEVLGPYL
NIALDADGNPTKALQGFAAKAGVEWTALDKTSDAKGERF
>_Luteimonas_terrae_
LLIELGTEELPVKALPGLAQAFFDGVIAALDKRGVAIGDAKPLYTPRRLAVLLPGVAGEQPEQRSEVLGPYL
NIALDADGNPTRALQGFAAKAGIDWTQLEKTSDAKGERF
>_Lysobacter_ruishenii_
LLIELGTEELPVKALHALAQAFFDGVIDGLHKRGIAFDGAKPLYTPRRLAVLLPGVAGEQPEQKSEVLGPYL
NIALDAEGQPTKALQGFAAKAGIEWTALEKTSDAKGERF
>_Luteimonas_abyssi_
LLIELGTEELPVKALPGLAQAFFDGVLAALDRRGIAVGDARPLYTPRRLAVLLPGVATTQPEQRSEVPGPYV
NIALDGDGRPTRALQGFAQKAGVEWTALERTRDQKGERF
>_Pseudoxanthomonas_koreen
LLVELGTEELPVKALPGLAQAFFDGVLAALEKRGIGFGDARPLHTPRRLAVLLPAVDTAQPEQASEVFGPYV
NIALDGEGRPTKALEGFAAKAGVEWTALERATDAKGERF
>_Lysobacter_spongiicola_
LLVELGTEELPVKALPALGQAFFDGIVAGLESRGIHFGESKPLYTPRRLAVLLPAVASEQPEQRSEVLGPYL
NIALDADGQPTRALQGFAAKAGVEWTALEKTTDAKGERF
>_Xanthomonas_vesicatoria_
LLIELGTEELPVKALPGLAQAFFDGVLAGLEKRGIAVGDAKPLSTPRRLAVLLPGVATEQPEQRSEVLGPYL
NIALDAEGQPTKALAGFAAKAGIDWTALERTSDAKGERF
>_Xanthomonas_phaseoli_
LLIELGTEELPVKALPGLAQAFFDGVLSGLEKRGVAIGDAKPLSTPRRLAVLLPGVATEQPEQRSEVLGPYL
NIALDAEGKPTKALAGFAAKAGIDWTALERTSDAKGERF
>_Thermomonas_fusca_
LLIELGTEELPVKALPGLAQAFFDGVLAALDKRGVAIGDAKPLYSPRRLAVLLPGVAVEQPEQTSEVLGPYL
NIALDANGAPTRALEGFAAKAGVEWTALEKTSDAKGERF
>_Lysobacter_tolerans_
LLIELGTDELPVKALPGLAQAFFDGVVAGLEKRGVAMGDAKPLYTPRRLTVLLPGVASEQPEQKSEVLGPYL
NIALDADGQPTKALQGFAAKAGVEWSALEKTSDAKGERF
>_Pseudoxanthomonas_daejeo
LLIELGTEELPVKALPGLAQAFFDGVVAALEKRGIGFNDARPLYTPRRLAVLLPAVADEQPEQRSEVLGPYL
NIALDAEGKPTKALEGFAAKAGIDWTALERTSDAKGERF
>_Pseudoxanthomonas_sangju
LLIELGTEELPVKALPGLAQAFFDGVIAALEKRGIAVGDARPLYTPRRLAVLLPGVALEQPEQASEVFGPYL
NVALDAEGKPTRALEGFAAKAGVDWTQLQKTSDNKGERF
>_Rudaea_cellulosilytica_
LLIELGTEELPPKALDELANAFATGVAEGLKKRGVEAANARTYCSPRRLAVLIPAVAAEQPPQKSEVLGPYL
NIGLDANGAPTPALQGFATKNNIAVEHLQRITDAKGERF
>_Pseudoxanthomonas_kalame
LLIELGTEELPVKALPGLAQAFFDGVIAALDKRGVGFGDAKPLYTPRRLAVYLPAVEIEQPEQASEVLGPYL
NIALDADGQPTRALQGFAAKAGVEWSQLERMTDAKGERF
>_Arenimonas_malthae_
LLIELGTEELPPKALPELAQAFYDGVLKGLAARRIEVLPAGPLYSPRRLAVFLPAVATQQPVQHSEVLGPYT
NIGLDAEGKPTPALLGFAQKNGIEWEKLDRVTDAKGMRF
>_Lysobacter_segetis_
LLIELGTEELPVKALPGLAQSFFDGVVAGLDKRGIALSGAKPLYSPRRLAVALPGVAGTQPDQKSEVLGPYV
NIALDANGAPTRALDGFAQKAGVDWTQLERTTDAKGERF
>_Thermomonas_carbonis_
LLIELGTEELPVKALPGLAQSLFDGVLAALEKRGVTVGDAKPLYSPRRLAVLLPGVASEQPEQTSEVLGPYL
NIALDADGSPTKALQGFAAKAGVEWTQLQKTSDAKGERF
>_Luteimonas_mephitis_
LLIELGTEELPVKALPGLAQALFDGVVDALGKRGIAVGGAKPLHTPRRLAVLLPSVAVEQPEQASEVLGPYL
NIALDADGQPTRALQGFAAKAGVEWTALERTSDAKGERF
>_Lysobacter_alkalisoli_
LLIELGTEELPVKALPGLAQAFFDGVIAGLEKRGIAFGDAKPLYTPRRLAVLLPLVADEQPEQRSEVLGPYL
NIALDADGQPTRALQGFAAKAGVEWSALEKTTDNKGERF
>_Stenotrophomonas_rhizoph
LLIELGTEELPVKALPGLAQAFFDGMVDGLAKRGVAIGDAKPLSTPRRLAVLLPGVAVEQPEQHSEVLGPYL
NIALDAEGQPTKALQGFAAKAGIDWSALERTSDAKGERF
>_Lysobacter_defluvii_
LLIELGTDELPVKALPGLSQAFFDGVLAALESRGIAVGDAKPLYTPRRLAVLLPAVATEQPEQKSEVLGPYL
NIALDADGQPTRALQGFATKAGVEWTALERTTDARGERF
>_Lysobacter_gummosus_
LLIELGTEELPVKALSGLAQAFFDGVLDGLHKRGIGFDGAKPLYTPRRLAVLLPAVALRQPEQNSEVLGPYL
NIALDADGRPTKALQGFAAKAGIDWTQLEKTSDAKGERF
>_Stenotrophomonas_maltoph
LLIELGTEELPVKALPGLAQAFFDGVVEGLRKRGVALGDARPLSTPRRLAVLLPGVGLEQPEQHSEVLGPYL
NIALDAEGQPTKALQGFAAKAGIDWTALEKTTDNKGERF
>_Arenimonas_fontis_
LLVELGTEELPPKALPELAEAFHAGILQALAARRIEVERGRALYSPRRLASWLPGVAVQQPQQFNEVMGPYL
NVALDANGQPTQALLGFAQKQGVDWSKLERITDAKGMRF
>_Thermomonas_brevis_
LLIELGTEELPVKALPGLAQAFFDGVLAALDKRGIAVGDAKPLYSPRRLAVLLPGVATEQPEQTSEVLGPYL
NIALDGSGAPTKALEGFAAKAGVEWTALEKTRDAKGERF
>_Luteimonas_huabeiensis_
LLIELGTEELPVSALPGLAQAFFDGALDALARRGIAVGEAKPLYTPRRLAVLLPGVAVEQPEQRSEVLGPYL
NIALDADGRPTRALQGFAAKAGVDWTALEKTADARGERF
>_Lysobacter_daejeonensis_
LLIELGTEELPVKALAGLAQAFFDGVIDGLHKRGIGFEGAKPLYTPRRLTVLLPGVAGEQPEQASEVLGPYL
NIALDADGQPTKALLGFAAKAGVEWTALQKTSDAKGERF
>_Arenimonas_caeni_
LLIELGTEELPPKALPELAQAFHEGVLKGLAARRIQVLPAGPLYTPRRLAVFLPAVATQQPVQHSEVLGPYT
NIGLDAEGKPTPALLGFAQKNGMDWDKLDRVTDAKGMRF
>_Lysobacter_lycopersici_
LLIELGTEELPVKALPGLAQAFFDGVLAALEKRGIAVGDAKPLYSPRRIAVLLPGVATEQPEQASEVLGPYL
NIALDADGKPTRALEGFAAKAGVEWTQLEKLSDAKGERF
>_Luteimonas_aestuarii_
LLIELGTEELPVKALPGLAQAFFDGVLAALDKRGVAVGDAKPLHTPRRVAVLLPGVAVEQPEQASEVLGPYL
NIALDGDGQPTRALQGFAAKAGVDWTQLGRTADAKGERF
>_Luteimonas_arsenica_
LLIELGTDELPVNALPGLARAFLDGVQGALSRRGVAFEGARPLYTPRRLAVLLEDVATTQPEQASEVLGPYL
NIALDAEGQPTRALQGFAQKAGVEWTALERTSDQKGERF
>_Pseudofulvimonas_gallina
LLIELGCEELPVKALPGLAQALFDGVRDGLDRRGVSFEQARLLYTPRRLAVQIDAVAIRQPDQASEVLGPYL
NIALDADGQPTKALQGFAAKAGIDWQTLERTTDGKGERF
>_Pseudoxanthomonas_mexica
LLVELGTEELPVKALPGLAQAFFDGVITALEKRGIGFGDAKPLYTPRRLAVLLPAVDVEQPEQKSEVLGPYL
NIALDANGAPTKALEGFAAKAGIDWTALERTTDGKGERF
>_Luteimonas_yindakuii_
LLIELGTEELPVKALPGLAQAFFDGVVGALEKRGIAVGDAKPLYTPRRLAVLLPGVATTQPEQRSEVLGPYV
NIALDADGQATRALQGFAQKAGVEWTALERTSDQKGERF
>_Pseudoxanthomonas_helian
LLIELGTEELPVKALPGLAQALFDGVIAALEKRGIACDGAKPLYTPRRLAVLLPRVAAEQPEQASEVLGPYL
NIALDANGEPTPALKGFAAKAGVEWTQLEKLADNKGERF
>_Thermomonas_hydrothermal
LLIELGTEELPVKALPGLAQAFFDGVIAALEKRGVAVGDAKPLYTPRRLAVLLPGVASEQPAQHSEVLGPYL
NIALDTDGQPTRALQGFAAKAGVDWTQLEKISDAKGERF
>_Silanimonas_lenta_
LLIELGTEELPVKALPELAATFADGIAEGLARRGVAMGAARRLYSPRRLAVLIEGVAPEQPEQRSEVLGPYL
NVGLDANGAPTRALEGFAARAGVAWTELERITDAKGERF
>_Vulcaniibacterium_tengch
LLIELGTEELPVKALPGLAQALFDGVIDGLARRGIAFGDAKPLYTPRRLAVLLPAVATQQPEQTSEVLGPYL
NIALDAGGRPTRALEGFAAKAGVEWTALEKLRDAKGERF
>_Thermomonas_haemolytica_
LLIELGTEELPVKALPGLAQALFDGIIAALEKRGITVGDAKPLYSPRRLAVLLPGVAIEQPEQTSEVLGPYL
NIALDADGQPTKALQGFAAKLGVEWTQLERLTDAKGERF
>_Lysobacter_bugurensis_
LLVELGTEELPVKALSGLAQAFFDGVLEGLRKRGIEIGDAKPLYTPRRLAVMLPAVATEQPEQKSEVLGPYL
NIALDANGAPTKALQGFAAKAGVEWTQLERTSDAKGERF
>_Lysobacter_arenosi_
LLIELGTEELPVKALPGLAQAFFDGVIDGLRKRGVAFGESKPLYTPRRLAVLLPGVADEQPEQKSEVLGPYL
NIALDADGQPTKALQGFAAKAGIDWTALEKTSDGKGERF
>_Luteimonas_marina_
LLIELGTEELPVKALPGLAQAFFDGVLAALDKRGIAVGEAKPLYTPRRLAVLLPGVAVEQPEQASEVFGPYL
NIALDADGQPTRALQGFAAKAGVEWTQLERASDAKGERF
>_Stenotrophomonas_chelati
LLIELGTEELPVKALPGLSQAFFDGIVDGLRKRGVEVGDARPLSTPRRLAVLLPGVGTEQPEQHSEVLGPYL
NIALDADGQPTKALQGFAAKAGIDWSALEKTSDAKGERF
>_Frateuria_aurantia_
LLIELGTEELPPKALDTLAKAFFDGIIAGLKQQAFGIRSARHFCSPRRLAVYLPWVTTEQPTIESEVLGPAV
NVGLDADGQPTQALRGFATKNGVAPEQLERIVTDKGERF
>_Pseudoxanthomonas_indica
LLIELGTEELPVKALPGLAQAFFDGVITALEKRGVGFGDAKPLYTPRRLAVLLPAVDVEQPEQKSEVLGPYL
NIALDANGEPTKALQGFASKAGIDWQQLERTTDGKGERF
>_Stenotrophomonas_tumulic
LLIELGTEELPVKALPGLAQAFFDGIVDGLRKRGVELGDARPLSTPRRLAVLLPGVGMQQPEQRSEVLGPYL
NIALDADGQPTRALQGFAAKAGIDWTALEKTSDGKGERF
>_Lysobacter_antibioticus_
LLIELGTEELPVKALPGLAQAFFDGVLDGLHKRGIGFEGAKPLYTPRRLAVRLNGVATQQPEQKSEVLGPYL
NIALDADGQPTKALQGFAQKAGIDWSQLERTSDAKGERF
>_Lysobacter_capsici_
LLIELGTEELPVKALPGLAQAFFDGVLDGLHKRGIGFDGAKPLYTPRRLAVLLRAVDVRQPEQKSEVLGPYL
NIALDAQGQPTKALQGFAAKAGIDWTALERTSDAKGERF
>_Lysobacter_lacus_
LLIELGTEELPVKALSGLAQSFFDGVVAGLDRRGIAVSGAKPLYTPRRLAVALPGVADTQPEQKSEVLGPYV
NIALDANGAPTRALDGFAQKAGVDWTQLERTADAKGERF
>_Luteimonas_chenhongjiani
LLIELGTEELPVKALPGLAQAFFDGVIAALDRRGVAVEGAKPLYTPRRMAVLLPGVASEQPEQRSEVLGPYL
NIALDADGNPTRALQGFAAKAGIDWTALEKTTDAKGERF
>_Pseudoxanthomonas_suwone
LLIELGTEELPVKALPGLAQAFFDGVVAALQKRGVAVTGARPLYTPRRLAVLLPGVAVEQPEQHSEVLGPYV
NIALDAEGKPTRALEGFAAKAGVEWTALERTSDAKGERF
>_Luteimonas_wenzhouensis_
LLVELGTEELPVRALPGLALAFFDGVLAALERRGIAVGDARPLYSPRRLAVLLPGVAVEQPEQSSEVFGPYV
NVALDADGQPTRALLGFAAKAGVEWTALERATDARGERF
>_Vulcaniibacterium_thermo
LLIELGTEELPVKALPGLAQALFDGVLAGLEKRGIAFGEARPLFTPRRLAVRLPAVAVRQPEQRSEVPGPYL
NVALDADGQPTRALLGFAQKAGV----------------
>_Luteimonas_granuli_
LLIELGTDELPVDALPGLARAFLDGVREALSRRGVAFEGARPLYAPRRLAVLLQDVATTQPEQSSEVLGPYL
NIALDAEGRPTRALQGFAQKAGVEWTALERTSDQKGERF
>_Pseudoxanthomonas_yeongj
LLIELGTEELPVKALPGLAQAFFDGVIDALQKRGIDFTGAKALYTPRRLAVLLPGVSTEQPEQSSEVLGPYL
NIALDAEGQPTRALQGFAAKAGIDWSQLERTSDAKGERF
>_Xanthomonas_massiliensis
LLVELGTEELPVKALPGLARAFFEGIVAGLEKRGIAVGDARPLSTPRRLAVLLPGVGVEQPEQAVEVLGPYV
NIALDDAGQPTRALAGFAAKAGVDWTAL-----------
>_Pseudoxanthomonas_kaohsi
LLIELGTEELPVKALPGLAQAFFDGVVAALEKRGVGFADARPLYTPRRLAVLLPAVDAEQPEQRSEVLGPYL
NIALDADGKPTRALEGFAAKAGIEWTALERTTDAKGERF
>_Lysobacter_xinjiangensis
LLIELGTEELPVKALPGLAQAFFDGVVAGLEKRGIELTGAKPLYTPRRLAVALPKVAAQQPEQKSEVLGPYL
NIALDANGAPTRALDGFAQKAGVEWTQLERVTDAKGERF
>_Lysobacter_arseniciresis
LLVELGTEELPVKALPGLAQAFFDGVIDGLARRGVAFGEARPLYTPRRLAVLLPGVAAEQPEQSSEVLGPYL
NIALDADGQPTRALQGFAAKAGVEWTALDKVTDNKGERF
>_Pseudoxanthomonas_compos
LLIELGTEELPVKALPGLAQALFDGIVDGLGKRGVAVGDAVPLHTPRRLAVLLPGVATEQPEQTSEVLGPYV
NIALDGQGQPTRALEGFAAKAGVDWTALERTSDAKGERF
>_Pseudoxanthomonas_gei_
LLIELGTEELPVKALPGLAQAFFDGVIDALQKRGIEFGNARPLYTPRRLAVLLPAVATEQPEQNSEVLGPYL
NIALDAEGQPTRALQGFAAKAGIDWAQLERTSDAKGERF
>_Pseudoxanthomonas_dokdon
LLIELGTEELPVKALPGLAQAFFDGVLAALEKRGVAFGDARPLYTPRRLAVLLPAVEVEQPQQHSEVLGPYL
NIALDGDGQPTRALQGFASKAGVDWTALERSSDAKGERF
>_Chiayiivirga_flava_
LLIELGTEELPVKALPGLADAFLAGIRTGLEKRGIGFDSARVLYTPRRIAVIVDAVQAQQPEQRSEVLGPAV
NVALTADGQPSPALLGFAGKNGVDWTALERIATDKGERF
>_Mizugakiibacter_sedimini
LLIEIGTEELPIHAIDELARAFADGVLRGLQGRQIDIREPRVYCTPRRLAVYLPWVAATQPTQRAEVLGPAV
SVGLDANGQPTPALQGFAARNGVEVAQLERIATDKGERF
>_Luteimonas_terricola_
LLIELGTDELPVAALPGLARAFLDGVRDALTSRGIGFEGARPLYGPRRLAVLLDAVATVQPDRPSEVLGPYV
NIALDADGQPTRALQGFAQKAGVDWSMLERASDQKGERF
>_Lysobacter_maris_
LLVELGTEELPVKALPGLARAFFDGVVEGLRKRGIEVDDARPLYTPRRLAVLLPGVAAEQPEQRNEVLGPYL
NIALDADGQPTRALQGFAAKAGVDWQALERTSDNKGERF
>_Stenotrophomonas_
LLIELGTEELPVKALPGLAQAFFDGVVDGLTKRGVAVGEAKPLSTPRRLAVLLPGVALEQPEQKGEVLGPYL
NIALDADGQPTKALQGFAAKAGIDWTALERTSDAKGERF
>_Lysobacter_penaei_
LLIELGTEELPVKALPGLARAFFDGVVAGLGKRGIEVTDARPLYTPRRLAVLLHGVAVEQPEQRGEVLGPYL
NIALDADGLPTRALEGFAAKAGVDWKALERTTDAKGERF
>_Luteimonas_cucumeris_
LLIELGTEELPVKALPGLAQALFDGVIDGLDRRGIAFGEAKPLYTPRRLAVRLPGVAIEQPEQASEVLGPYL
NIALDANGEPTRALQGFAQKAGVDWTQLDRTSDNKGERF
>_Dokdonella_fugitiva_
LLIELGTEELPPKALDELAAAFASGICDGLARRGIAAAGARRYCSPRRLAVLVPGVAAQQPLQKSEALGPYV
NIGLDANGAPTPALLGFAAKNGVAVDQLQRTTDAKGERF
>_Pseudoxanthomonas_spadix
LLIELGTEELPVKALPGLADALFDGIRSGLERRGVAVTDARPLFTPRRLAVLLPAVSAEQPEQASEVFGPYL
NVALDAEGQPTKALSGFAAKAGVEWTQLARVTDAKGERF
>_Lysobacter_enzymogenes_
LLIELGTEELPVKALPGLAQAFFDGVLDGLHKRGIGFNGAKPLYTPRRLAVLLSAVDTQQPEQRSEVLGPYL
NIALDADGQPTKALQGFAAKAGVEWTQLDKTSDAKGERF
>_Vulcaniibacterium_gelati
LLIELGTDELPVKALPGLAQALFDGVLDGLARRGIAVGDAKPLYTPRRLAVRLPGVATEQPEQRSEVPGPYL
NVALDADGQPTRALLGFAQKAGVEWTALARTTDHKGERF
>_Lysobacter_silvestris_
LLIELGTDELPVKALPGLAQAFFDGVTKGLEARGIACGDAKPLYTPRRLAVLLPAVATEQPEQASEVLGPYL
NIALDADGQPTKALQGFAAKAGIEWTQLERTSDNKGERF
>_Lysobacter_
LLIELGTEELPVKALAGLARAFFDGVIDGLVKRGIAFDEAKPLYTPRRLAVLLPGVATEQPEQASEVLGPYL
NIALDADGQPTRALQGFAAKAGVDWTALEKTTDNKGERF
>_Arenimonas_soli_
LLVELGTEELPPKALPELAQAFHDGVLKGLAARRIEVLPAGPLYTPRRLAVFLPAVATQQPMQRSEVPGPYT
NIGLDAQGQPTPALLGFAQKNGVDWTKLDRVTDAKGMRF
>_Lysobacter_silvisoli_
LLIELGTEELPVKALPGLAQAFFDGVIDGLSRRGIGFDGAKPLYTPRRLAVLLKGVAVEQPEQKSEVLGPYL
NIALDADGQPTKALQGFAAKAGIDWSALEKTSDAKGERF
>_Lysobacter_gilvus_
LLVELGTEELPVKALPGLAQAFFDNMIEGFVRRGIALGDAKPLYSPRRLAVLLPGVAVEQDEQRSEVLGPYL
NVALDTDGQPTRALQGFAQKAGVEWTALERTSDAKGERF
>_Luteimonas_lumbrici_
LLLEIGTEELPVGALPGLAQALFDGVVDGLVKRGVAIDDAKPLYSPRRLAVLLPGVAAEQPEQRSEVLGPYV
NIALDAEGQPTRALQGFAAKAGV----------------
>_Stenotrophomonas_terrae_
LLIELGVEELPVKALPGLAQAFFDGVIDGLAKRGVAFGDAKPLSTPRRLAVLLPGVETEQPEQHSEVFGPYL
NIALDANGAPTKALQGFAAKAGIDWTALERTTDAKGERF
>_Arenimonas_donghaensis_
LLIELGTEELPPKALPELAQAFHAGVLKGLAARRIVVVPTGPLYTPRRLAVYLPAVSTQQPIQHSEVPGPYT
NIGLDAQGQPTQALLGFAQKNGVDWTKLDRVTDAKGMRF
>_Pseudoxanthomonas_sacheo
LLIELGTEELPVKALPGLAQAFFDGVIEALQKRGIDFTDAKPLYTPRRLAVLLPAVSVEQPEQSSEVLGPYL
NIALDAEGQPTKALQGFAAKAGI----------------
>_Lysobacter_solisilvae_
LLIELGTEELPVKALPGLAQAFFDGVLDGLGKRGIAFGEAKPLYSPRRIAVRLPGVASEQPEQASEVLGPYL
NIALDANGEPTRALQGFAAKAGVEWTALDKTSDAKGERF
>_Lysobacter_panacisoli_
LLIELGTEELPVKALPGLAQAFFDGVLDGLSKRGIAFGEAKPLYTPRRLAVKLPGVETEQPEQKSEVLGPYL
NIALDADGQPTKALQGFAAKAGIDWTQLEKTTDNKGERF
>_Stenotrophomonas_ginseng
LLIELGVEELPVKALPGLSQAFFDGIVNGLEKRGVVVGAAKPLSTPRRLAVLLPGVGAQQPEQHSEVLGPYL
NIGLDADGNPTKALAGFAAKAGVEWTALERTSDAKGERF
>_Arenimonas_terrae_
LLIELGTEELPPKALPELAQAFHDGVLKALAARRIEVQPARALYTPRRLASFLPAVAVQQPVQHSEVLGPYL
NIGLDASGNPTPALLGFAQKSGLDWQKLERVTDAKGMRF
>_Lysobacter_aestuarii_
LLVEIGTEELPVKALPGLARAFFDGVVAGLGKRGVEVTGARPLYTPRRLAVHLPGVASEQPAQASEVLGPYL
NIALDADGLPTRALEGFAAKAGVDWKALERTTDNKGERF
>_Lysobacter_telluris_
LLVELGTEELPVKALPGLAQALFDGVVDGLVRRGIAVDGAKPLYTPRRLAVLLPGVGGEQPEQHSEVFGPYL
NIALDADGQPTKALQGFAAKAGVDWRTLARTTDAKGERF
>_Lysobacter_oculi_
LLIELGTDELPVKALPGLAQAFFDGIVGGLEKRGIALTGAKPLYTPRRLAVLLPGVATEQPEQKSEVLGPYL
NIALDANGAPTKALEGFAAKAGIDWTQLEKTSDAKGERF
>_Lysobacter_niastensis_
LLIELGTEELPVKALPGLAQAFFDGVIDGLAKRGIAFEGAKPLYTPRRLAVRLPGVATEQPEQKSEVLGPYL
NIALDADGQPTKALQGFAAKAGIEWTELEKTSDAKGERF
>_Lysobacter_soli_
LLIELGTEELPVKALPALAQAFFDGILDGLAKRGVAFEGAKPLYTPRRLAVRLPAVALEQPEQKSEVLGPYL
NIALDADGHPTKALQGFAAKAGIDWTTLEKTTDNKGERF
>_Arenimonas_composti_
LLIELGTEELPPKALPELAQAFHDGILKGLAARRIQVLPARPLYSPRRLASYLPAVAVQQPIQHVEVMGPYV
NIALDEKKQPTQALLGFAQKNGIDWEKLDRVTDAKGMRF
>_Arenimonas_metalli_
LLIELGTEELPPKALPDLAQAFYDGVLKGLAARRIDVLRAGPLYSPRRLAVFLPAVAVQQPQQQSEVLGPYM
NIGLDAEGKPTPALLGFAQKNGIAWEKLDRVTDAKGMRF
>_Lysobacter_dokdonensis_
LLIELGTEELPVKALPGLAQAFFDNVIDGLARRGIAFGDAKPLYSPRRLGVVLPGVSVEQDEQRSEVLGPYL
NVALDADGQATRALQGFAQKAGVEWTALERTSDAKGERF
>_Lysobacter_tabacisoli_
LLVELGTEELPVKALPALAQAFFDGVIDGLAQRGIAFDGAKPLYSPRRLAVLLPGVALEQPEQSSEVLGPYL
NIALDADGQPTRALQGFAAKAGIDWTQLQRATDAKGERF
>_Lysobacter_profundi_
LLIELGTEELPVNALPGLAQALLDGVIDGLVKRGIAVGEAKPLYSPRRLAVLLPGVGTAQAEQASEVLGPYL
NIALDADGQPTRALLGFAQKAGVEWTQLARTTDNKGERF
>_Luteimonas_gilva_
LLIELGTEELPVKALPGLAQAFFDNVIDGLAKRGIAFEGAKPLYAPRRLAALLPGVALEQPEQKSEVLGPYL
NIALDANGEPTKALQGFAQKSGVEWTQLEKTSDAKGERF
>_Terribacillus_saccharoph
VLFEIGLEEMPARFLPGTIEQLESKTTAWLNELGLSFEKVLVQATPRRVAVTILSLSDKQPDIEDEVKGPAL
RIAKDEAGQWSKAAQGFTRGQGAAVEDIYTKDVDGTEYI
>_Baia_soyae_
FLLEVGVEEMPARYVSELISQLEQNTQKWFEKYRISFEQVTTFSTPRRLAVLVSGVADRQADLHEEVKGPPA
RIAKTPEGEWSKAAEGFARKNGVSVDQLELRELKGESYL
>_Ligilactobacillus_rumini
YLLEIGLEEIPAHVVTPSINQLVERMTSFLKENRLSFDKIEAYSTPRRLALKVIGLADKQEDIEELAKGPAK
KIAYDKDGNWSKAAQGFARGQGVSVDELFFQELKGVEYV
>_Paenactinomyces_guangxie
LLIEIGCEEIPARFVEGAVEQLGEKLSEWLTSRRISFDAYQTYATPRRLAVLVSSVAERQEDINEEVKGPAA
RIAQTPDAGWSKAAEGFARKQGVSVEQLQLKEFKGETYV
>_Terribacillus_halophilus
VLFEIGLEEMPARFLPGTIEQLETKTAAWLHELGLSFEKVVVQGTPRRVAVTIQSLSDKQPDIEEEVKGPAV
RIAKDDAGQWSKAAQGFTRGQGASVEDIFTKDVDGTEYI
>__Schleiferilactobacillus
YLLEIGLEDMPAHVVVPSIKQLHERMAAFLEDNRLAFKDIQEYATPRRLALLVSGLADKQTDESTENRGPAM
KIAQDADGNWTKAAQGFARGQGGTVDDLEVRDVKGEPYV
>_Furfurilactobacillus_ros
FLLEIGLEEIPAHVVTPSIDQLVERTKNYLAEQRITFDSIKPFSTPRRLALLISGLADKQPDVEEEVKGPAK
RIAQDKDGNWTKAAQGFARGQGASVDDIIFKELKGEQYV
>_Staphylospora_marina_
LLLEIGCEEIPARFVADASRQLGEKLVSWLREERISYESYRTYSTPRRLAVLVTGVAERQEDIREEVRGPAA
RIARTPEGTWSKAAEGFARKQGVSVEQLALKEFKGETYV
>_Ignavigranum_ruoffiae_
YLLEIGLEEIPARFLKDLSNQLAERMANFLNEEQLAYANIRQYATPRRLAILVEDVAAKQADRFEKAKGPSL
KIAKDDQGNWSRAALGFLKGQGAEVEDIVIESVKGQEYI
>_Schleiferilactobacillus_
YLLEIGLEDMPAHVVTPSIHQLRDRMAAFLKDNRLAFADIHEYATPRRLALLVSGLADKQTDESTENRGPAM
KIAQDKDGQWTKAAQGFARGQGGSVDDLEVRDVKGTPYV
>_Facklamia_sourekii_
-LFELGLEEVPARFLLGIRDQLSQRIADFLAEKRIAYEEIESFATPRRIAVRIHNIADKQADIQEKVKGPAL
RIAQDDQGQWTKAAEGFARGQGASVEEIIVEDYKGEDYI
>_Eremococcus_coleocola_
YLLEIGMEEIPARYLLSLSQQLKERMANFLNDNRLEFDAIQEYATPRRLAVLVTGLADKQADLSEQAKGPAL
KIAKDDQGQWTKAAQGFAHGQGGTTDDLFVQDLNGEDYV
>_Terribacillus_aidingensi
VLFEIGLEEMPARFLPGTINQLETKTAEWLQKLGLSFDKIKVQATPRRVAVSILSLSEKQPDIEEEVKGPAL
RIAKDEAGEWSKAAQGFTRGQGATVEDIYTKDVDGTEYI
>_Oceanobacillus_oncorhync
VLIEIGLEELPARFIDDAEAQVLDKTIKWLDEQRISYSSAVSFSTPRRLAVLIEEVAENQVSIEEEAKGPAL
KIAKDDEGNWTKAAEGFTRGQGKTTDDIYIKEIKGTSYI
>_Calditerrivibrio_nitror
FLEILN-EEIPADFVNVGIDYLGSAFENLFKENRIPFEKIVA-GTPRRLFVLVSGLADHQPDQEEEIVGPPA
SAAFDAEGNLTNVAMNFAKALD---ATLKKVSTPKGEYL
>_Oceanobacillus_neutriphi
VLIEIGLEELPARFIDDAEAQFLDRTIKWLDEQRISYASAVSFSTPRRLTVLIEEAAESQASIEEEAKGPAL
KIAKDEQDNWTKAAEGFTRGQGKTTDDIYIKEVKGTSYI
>_Oceanobacillus_jeddahens
VLIEIGLEELPARFIDDAEAQMLDKTIKWLDDQRISYSSAVSFSTPRRLAVLIKEAADNQTSIEEEAKGPAL
KIAKDDQGNWTKAAEGFTRGQGKTTDDIYIKEVKGTSYI
>_Lactococcus_plantarum_
-LLEIGLEEMPAHLVSAASAQLETRMAAFLKENRVSFDSIAKFSTPRRLAVLVSGLSDTSESIDEAVKGPSA
KIAKDNEGNWSKAIQGFSRGQGLTPDDLVL---------
>_Lactococcus_fujiensis_
YLLEIGLEEVPAHLVTPSENQLAERVAAFLSDNRLTFNGIKKFSTPRRLAVLVEGLAESSASSDEEVKGPSA
KIAKDKEGNWSKAIQGFSRGQGV----------------
>_Virgibacillus_proomii_
-LFEIGLEELPARFIDDAEHQLKEKTAAWLEGLRIPFESLTTYSTPRRLAVLITGLSEEQTTIEEEVKGPAE
KIAKDESGNWTKAAIGFSKGQGRSVEDIYIKDYKGTPYI
>_Caldibacillus_hisashii_
LLLEIGLEEIPARFVLDAANQLEDRVRELLTEQHIGFGKIHVYSTPRRLAVLVEEVNEKQDDLHEEVKGPAK
KIALDENGNWTKAATGFTRGQGKTVDDIYFKEIDGTEYV
>_Radiobacillus_deserti_
VLFEIGLEELPSRFIPDAQKQLKEKTENWLKDLRLPYEAVESYSTPRRLAVVIRGLAEKQDDVEEEAKGPAK
HIALDKDGNWSKAAQGFTRGQGKSVEDIYVKDVKGTEYI
>_Streptohalobacillus_sali
VLFEVGLEEMPARFLADTEAQLLEKTSAWLNDARLSFTAIDTFVTPRRLAVLIKGLATEQPDLSEEAKGPQK
SIAVDAEGNWTKAAMGFAKGQGQPVENLFFQTYNDVEYV
>_Salimicrobium_jeotgali_
-LFEIGLEELPARFISSAENQLREKTKEWLEANRLPFTGITVYSTPRRLAVYIEGLPEKQPDTEEKAKGPAE
KIAVNENGEWSKAAIGFSKGQGKTPEDIYFEEVNGTSYA
>_Salimicrobium_flavidum_
-LFEIGLEELPARFIGDAETQLEKRTKEWLEQNRLPVERVSIYSTPRRLAVLIEGLPDKQQDIEEKAKGPAK
HIALDEEGEWSKAAVGFSRGQGKSVEDIYFEEIKGVAYA
>_Aerococcus_suis_
-LLEIGLEEVPAKYVQQASQQLENLVEDYLQENRLAYETVTVYATPRRFAIEINGVADQQEDLTEVAKGPAK
RIAVDENGEWTKAAQGFARGKGMSVDDIYFEEVKGEPYV
>_Salimicrobium_halophilu
-LFEIGLEELPARFIDDAEKQLEEKTAAWLQKNRLPSEQLTVFSTPRRLAVLIDGLPEKQPDIEEKAKGPAK
HIALTEDGEWSKAAIGFTKGQGKNVDDIYFEEIKGVEYV
>_Virgibacillus_
-LFEIGLEELPARFIDDAEKQLHDKTAAWLETLRISFTNLTTYSTPRRLAVLIEGLAEQQMSMEEEVKGPAE
KIAKDETGNWTKAAVGFTKGQGKTTDDIYTKPFNGTTYI
>_Oceanobacillus_senegalen
VLFEIGLEELPARFVDDAEKQLLEKTKDWLNDLRISFEKITTYSTPRRLAVLINGIAEFQETIEEEAKGPAV
KIAKDGNGDWTKAAIGFTKGQGKTVDDIYTKEVKGTSYI
>_Oceanobacillus_manasiens
VLLEIGLEELPARFVDDAETQLKEKTANWLKEQRISYAAISSYSTPRRLAVHITGVAEEQETIEEEAKGPAE
KIAKDESGNWTKAAIGFTKGQGKDVSDIYLKEVKGTNYI
>_Virgibacillus_senegalens
ILFEVGLEEMPARFLDDAQTQLKEKTTAWLDELRVPHQGIVVYSTPRRLAVLIKDAADKQPDIEEEAKGPAK
SIAIDENGEWTKAAIGFSRGQGKTVKDIYTKEVNGTEYI
>_Bacillus_subtilis_group_
LLLEIGLEEMPARFLNESMVQLGEKLTGWLTEKNINHGEVKLFNTPRRLAVFVKDVAEKQADIKEEAKGPAK
KIALDADGNWTKAAIGFSKGQGANVEDLYIKEVKGTEYV
>_Halobacillus_mangrovi_
VLFELGVEELPARFIDDALTQLVSKTQAWFDHQRIPYGDVKGFATPRRLAVQVSDVAEKQPDIEEEAKGPAK
KIAIDENGDWTKAAIGFSKGQGKEVDDIYFKEIKGTEYV
>_Thalassobacillus_pellis_
ALFEIGLEELPARFIDDALVQLKEKTSAWLDELRIPYDSIYATATPRRLTVKINGLAEKQPDQEEEAKGPAK
KIALDSDGKWTKAAIGFTKGQGIP-EDIYFKEINGTEYV
>_Calditerricola_satsumens
VLLEIGTEEIPARFVQAAVNQLAEKVQTFFRDRRIAFGEVRTYATPRRLAVWVKDVAEKQEDVSEEVRGPAK
HIAVDEAGNWTKAAEGFARKQGVSLDDLYFKEVKGVPYV
>_Sediminibacillus_halophi
ILFEIGLEEMPARFLDDAQKQLHEKTTAWLDELRVPYQGIEVYVTPRRLAVIIKDAAEKQPDIEEEAKGPAK
SIALDENGEWTKAAVGFSRGQGKTVKDIYTKEVNGTEYI
>_Thalassobacillus_devoran
VLFEVGLEELPARFIDDALVQLEEKTKQWLDDLRLPYDTIATMATPRRLTVKVEGLADKQPDIEEEAKGPAK
KIAIDEEGNWTKAAIGFSKGQGKGVDDIYFKEIKGTEYV
>_Thalassobacillus_cyri_
VLFEIGLEELPARFIDDALVQLEDKTKQWLDDLRLPYETIATMATPRRLTVKIEGLEEKQPDIEEVAKGPAK
KIALDEEGNWTKAAIGFTKGQGKNVEDIYFKDIKGTEYV
>_Alkalihalobacillus_okhen
FLLEIGLEELPARFVTSSIEQLKEKVESWLKDERLSFDSIRTFATPRRLAIFLEGLGESQPDIEEEAKGPAK
KIAYDDEGNWTKAAQGFARGQGVTTDDLFFKEVKGIEYI
>_Alteribacillus_persepole
FLLEIGLEEMPARFVTDAMNQLKDSLSKWLDDNRLPFSSIEAFSTPRRLAIRVNELTEKQPDITEEAKGPAK
NIAMDENGEWTKAARGFAKGQNINVDDLYVKEVKGTEYV
>_Halobacillus_salinus_
VLFELGVEELPARFIDDALNQLESKTEAWFKDARIPFGEIKGFATPRRLAVQITDVADKQPDLEEEAKGPAK
KIALDDDGQWTKAAIGFSKGQGKDVEDIYFKEIKGTEYV
>_Halobacillus_kuroshimens
VLFELGLEELPARFINDALAQLKDKTEKWLTDNRIPFGDIHGFATPRRLAVQITEVADKQPDLEEEAKGPAK
KIALDEEGNWSKAAIGFTKGQGRDVDDIYFKEIKGTEYV
>_Lederbergia_lentus_
LLLEIGIEEMPARFILDAIENLEKKMLTWLEGKRIEHGDIKVFSTPRRLAVLVQDVAVSQKDVEEEAKGPAK
KVALDQEGEWSKAAIGFSRSQGVSAEEIFFKELKGVEYA
>_Halobacillus_alkaliphilu
VLFELGVEELPARFIDDALQQLELKTETWFREQRIPYGEVKGFATPRRLAVQISDVAEKQPDIEEEAKGPAK
KIALDENGEWTKAAVGFSKGQGKDVEDIYFKEVKGTEYV
>_Halobacillus_karajensis_
VLFELGVEELPARFINNALAQLEEKTAKWLKEQRVPFGEITGFATPRRLAVKITEVEEKQPDIEEEAKGPAK
KIALDDEGNWTKAAIGFSKGQGKSVEDIYFKEINGTEYI
>_Ligilactobacillus_saerim
FLLEIGLEEIPAHVVTPSVNQLATKTAAFLKEQRLAFAEIKTYSTPRRLAVEVVGLADKQDDIEEEAKGPSK
KIALDADGNWTKAAQGFARGQKLTVDDLFFKELKGTEYV
>_Halobacillus_halophilus_
VLFELGVEELPARFIDDALEQLKVKTETWFREQRIPFGEVKGFATPRRLAVQISNVADKQPDIEEEAKGPAK
KIALDENGEWTKAAIGFSKGQGKDVEDIYFKEVKGTEYV
>_Sediminibacillus_massili
ILFEIGLEEMPARFLNDAESQLEQKTKDWLTDLRIPYSEIVTYSTPRRLAVLIKDAAEKQPDIEEEARGPAK
KIALDDNGEWSKAAVGFSKGQGMSVDDIYMKEVKGTEYI
>_Halobacillus_faecis_
VLFELGVEELPARFINDALDQLQEKTAQWFKDNRIPYGDITGYATPRRLAVKITNVEEKQPDIEEEAKGPAK
KIALDEEGNWTKAAIGFSKGQGKDVDDIYFKEIKGTEYV
>_Halobacillus_locisalis_
VLFELGVEELPARFIDDAIEQLTSKTEAWFKESRIPFGEIRSFATPRRLAVQISDVGDKQPDLEEEAKGPAK
KIAIDENGDWTKAAIGFSKGQGKEIDDIYFKEIKGTEYV
>_Fusobacterium_ulcerans_
LLFEIGMEELPARFLNQALKDLKNNLEAKLKDGRISFKDIKTYGTPRRLVLDVHELGEQQEDLNIVNMGPAK
NVAYGSNGEISRAGLGFAKSQGIEAEDLEIVSTPKGEYI
>_Sediminibacillus_albus_
ILFEVGLEEIPARFLDEAKHQLEVKTKAWLEDLRVPYEDISVFVTPRRLAVIIKNAAEKQPDIEEEAKGPAK
KIALDDKGEWTKAAVGFTAGQGKSVEDIYTKEVKGTEYI
>_Aquibacillus_albus_
ILFEIGLEEMPARFLNDAQQQLEQKSIEWLENLRLPYEEIQTFVTPRRLAILLKGVASKQPDQEEEARGPAK
KIAQDEEGNWSKAAIGFTKGQGKSVDDIYFKEIKGTEYV
>_Halobacillus_ihumii_
VLFELGLEEMPARFIDDAVKQLTAHTEDWFNENRIPFGSIQSFATPRRLAVKISDVAEQQTDMDEEVKGPAK
KIAQDEEGNWSKAAIGFSKGQGQTVDDIYFKEINGTEYV
>_Thermodesulfovibrio_thio
LLFEIGVEEIPARFIPSTTSQLEENFKRIFEEYRINFEKPKVYATPRR--LTIKAKSQQQTTQEKLIWGPPA
HVAFDKNGNPDAPALAFAKAQGIEV-ELQIKQKGKGNYV
>_Alkalihalobacillus_trypo
FLLEIGLEELPARFINNATAQLKQLFEKWLQKQKLEYEKIEIMSTPRRLAVLVKQLSDKQPDISGEAKGPAK
KIALTEDGEWSKAALGFARGQGVDKEDLFFKELKGTDYV
>_Bacillus_salarius_
FLLEIGLEEMPARFVTDAMEQLKQKAAEWLKENRLTHDSIDAFSTPRRLAIRINGLVERQEDLVEEARGPAR
NIAVDEEGNWTKAALGFSKGQGVSPENLYFKDVKGTDYV
>_Bacillus_canaveralius_
LLLEIGLEEMPARVITDSVNQLSAKVQAWLEERKINFDTVKTFSTPRRLALFITNLDEAQPDIHEEAKGPAK
KIAVNDQGEWTKAAEGFSRGQGKSVDDLYFKEINGVEYA
>_Thermicanus_aegyptius_
LLIEIGLEEVPARFLPEAIAQFKEKMIRFLENARISHGAVKSFATPRRFALLISEVAEKQEDLLEEIKGPAK
KIAVDEKGNWTKAALGFAKGKGGRVENLFFKEVK-----
>_Halobacillus_dabanensis_
VLFELGVEELPARFIDDALAQLKAKTVQWMADNRIPYTDIIGYATPRRLAVKITGVEEKQPDIEEEAKGPAK
KIALDEEGNWTKAAIGFSKGQGKDVDDIYFKEVKGTEYV
>_Aerococcus_urinaehominis
YLFEIGLEEVPAKYVDSARQQLAQLTADYLTEQRVSYDRIESFATPRRLAVYVVGLADRQTDLEEVAKGPAR
KVAQDEDGNWTKAAIGFSRGKGLSPDDIYFEEIKGVDYA
>_Halobacillus_seohaensis_
VLFELGLEEIPARFIDDGLEQLKTNTEKWLDEQRIPYEAVRGYATPRRLALQIFGVKDKQPDIEEEAKGPAK
KIALNEEGEWSKAAVGFSKGQGQNVEDIYFKEVKGVEYV
>_Halobacillus_andaensis_
VLFELGLEELPARFIDDAEMQLVKNTEAWLKEQRIPYQSVKSYATPRRLAIQIFGVENKQPDVEEEAKGPAK
KIALNDEGEWSKAAIGFSKGQGKNVEDIYFKEIKGTEYV
>_Marinococcus_halotoleran
FLLEIGVEEMPARFVEGAVKQLKEKTETWLQEQRLSYSAVHMFSTPRRLALRVEDLADYQEDMVEEARGPAK
KIALTDDGEWSKAALGFARGQQVEAQELYFKEVKGTEYV
>_Amphibacillus_cookii_
VLFEIGLEEMPARFIAPTETQLLQKTKDWLVKNRLGYQELNIYATPRRLAVQIIALANKQPDIEDEAKGPAK
NIALDESGNWTKAAQGFVKGQGVTVEDIYFKPIKGIDYV
>_Ornithinibacillus_scapha
VLFEIGLEELPARFIDDALNQLGEKTKTWLDELRISYTKIETFSSPRRLAVLIHDIDEAQATIEEEAKGPAI
HIAIDSEGGWTKAAVGFTKGQGKNVDDIYTKEVKGTTYV
>_Halobacillus_massiliensi
ILFEIGLEEMPARFIDDALDQLVNNTKKWLEDNRIPYQSVKGFSTPRRLAVGISGAENKQPDLEEEAKGPAR
KVAVDENGSWSKAAIGFSKGQGKDVEDIYFKEVKGVDYA
>_Oceanobacillus_caeni_
VLFEIGLEELPARFIDDAEKQLYEKTAKWLTDLRISSDNIKTYSTPRRLAVLVQNMEEFQESVEEEVKGPSE
SIAKDSEGNWTKAAIGFTKSQGKTVDDIYFKEVNGISYI
>_Virgibacillus_oceani_
-LFEIGLEELPARFVDDAEQQLLEKTEIWLKELRISFASVTSYSTPRRIAVFIQDMAEEQTTIEEEAKGPAE
KIAKDAEGNWTKAAIGFTKGQGKTPDDIYTKEINGTSYI
>_Oceanobacillus_piezotole
ILFEIGLEELPARFVDSAEQQLKEKTTSWLNELRIDFHSINTYSTPRRLAVLIQGVSEEQTTIEEEAKGPAM
KIAQDEQGNWTKAAIGFTKGQGASVDDIYVKEIKGTSYI
>_Alloiococcus_otitis_
FLYEIGLEELPARFITDLEAQLKNLVSQFLNDQGLAYSKIKSYSTPRRLAVQVWDLADSQEDKTESFRGPAK
KIALDQDGQWTKAALGFAKGQGMSADDIVFKEDKGQDY-
>_Oceanobacillus_massilie
-LFEIGLEELPARFIDDAEKQLLNKTADWLKEMRISYESITSYATPRRLAVSIKEMAEFQTTIEEEAKGPAE
KIAKGINGEWTKAAIGFTRGQGKSTDDIFTKEVNGTSYI
>_Virgibacillus_dakarensis
-LFEIGLEELPARFIDDAANQLTAKTKKWLEELRISYDSISSYSTPRRLAILIHGMAEEQTAVEEEVKGPAV
KIARNADGEWTKAAIGFTKGQGKTTDDIYTKDIKGTSYI
>_Companilactobacillus_all
-LLEIGLEEMPAHVVTNSVNQLAQKAAKFLKENRISFSNIEKYSTPRRLAIIVKDIAEKQTDIDIKAKGPSK
KIAQDADGNWTKAAQGFARGQGMTTDDIFFEELKGVEYV
>_Jeotgalibaca_porci_
LLIEIGLEELPARFVRASSEQLTERITRYLTENRIHFGDVHTFATPRRLAVQIKDVADQQEDIVENAKGPAK
KIAQDADGNWTKAAQGFARGQGVSTDVLYFETIKDVEYV
>_Jeotgalibaca_dankookensi
FLLEIGLEEVPARFVRSSSEQLKERVVRFLKENRLTFGEVQTYATPRRFAVQIKDLADKQEDITEKAKGPSK
KIALDADGNWTKAAQGFIRGQGLTTEDIYFESIKGVDYI
>_Pisciglobus_halotolerans
ILLEIGLEEMPAHIVSPSQQQLAERTKDFLQKNHLSFGEVQAFSTPRRLAVLIREVADKQEDEKVIAKGPAK
RIAMNENGEWTKAAQGFVRGQGMTTEDIFFKDIKGAEYV
>_Companilactobacillus_zho
-LLEIGLEEMPAHVVTPSINQLAQKTAAFLKDNRISFSKIEKYSTPRRLAVMIEDIADKQTDIDVKAKGPSK
QIAQDADGNWTKAAEGFARGQGMSADDIFFEELKGTEYA
>_Listeria_fleischmannii_
FLLEIGLEEMPAKYITASAKQLKERATEWFKEKKIAVSDIETYSSPRRLTILAKDVAIKQEDQIEEAKGPAK
KIAFDEKGDWSKAAQGFARSQGVAPEDLSFQEIKGTEYI
>_Aerococcus_christensenii
-LIEVGLEEMPAQYVRSVSQQFQKLVEAFLKEERLTFESTQVFATPRRFAVLVKNLADKQIDFSEVAKGPAK
TIAMDEEGNWTKAAQGFVRGKGLTTDDIYFETINGKEYA
>_Vulcanibacillus_modestic
LLVEIGTEEIPARFISDAVNQLATRLTDWLQESKITFAEVLTYSTPRRLAVIVKDVAEKQEDIVEEVRGPSL
KIAKDEVGNWTKAAQGFARGQGVSVEKLIVKEIKNVEYV
>_Texcoconibacillus_texcoc
FLLEIGLEEMPARFVDDAMHQLADRVTTWLGEHRISYGDVEKYATPRRLAVKVLEVAEYQEDLQEEARGPAK
KIAQDENGEWTKAAQGFAKGQGVSVDELYFKEVKGESYV
>_Vagococcus_lutrae_
FLLEIGLEEMPARVVFPTVKQLKEKVATFLEEERLTYDMIKMYATPRRLAFEIVNLADKQTDISEKAKGPSK
KIAQDAEGNWTKAAQGFARGQGVTPDDLYIEVVKGEEYV
>_Companilactobacillus_tuc
-LLEIGLEEMPAHVVTKSENQLAQKAAKFLKDNRLSFSTIEKYSTPRRLAILIKDIAEKQDDIDVKAKGPAK
KIAQDADGNWTKAAQGFARGQGMSVDDIFFEELKGVEYV
>_Companilactobacillus_kes
-LLEIGLEEMPAHVVTKSENQLAQKAAKFLKDNRLSFSNIEKYSTPRRLAILIKDVADKQEDIDIKAKGPAK
KIAKDADGNWTKAAQGFARGQKMTVDDIFFEELKGVEYV
>_Lacticaseibacillus_songh
-LLEIGLEDMPAHVVTPSLNQLAQKTAKYLKENGLAFGEIKKYATPRRLTLLISGLAAKQDDVSEDVKGPAK
KIAQDADGNWTKAAIGFSRGQGMTPDDIIFKEIKGTEYV
>_Companilactobacillus_nod
-LLEIGLEEMPAHVVTNSVNQLAQKTAKFLKENRISFSNIEKYSTPRRLAIIIKDIAEKQTDIDVKAKGPSK
KIAQDADGNWTKAAQGFARGQGMTPDDIFFEDLKGTEYA
>_Companilactobacillus_ver
-LLEIGLEEMPAHVVTPSIDQLAQRTSKFLKDNRISFSAIEKYSTPRRLAVLVRDMSDKQTDIDVKAKGPSK
KIAQDDDGNWTKAAQGFARGQGMTADDIFFEELKGVEYA
>_Companilactobacillus_sal
-LLEIGLEEMPAHVVTNSINQLAQKTAKFLKDNRISFSEIDKYSTPRRLAIIVKDMDEKQKDIDIKAKGPSK
KIAQDADGNWTKAAQGFARGQGMTADDIFFEELKGVEYA
>_Companilactobacillus_fur
-LLEIGLEEMPAHVVTPSIDQLAKKTAAFLKDNRISFSKIEKYSTPRRLSVLVKDIADKQTDIDVKAKGPSK
QIAQDDDGNWTKAAQGFARGQGMSADDIFFEDLKGTEYA
>_Companilactobacillus_pab
-LLEIGLEEMPAHVVTKSVNQFAQRAEKFLKENRISFDSIEKYSTPRRLTILVKGIAEKQTDIDVKAKGPSK
KIAQDADGNWTKAAQGFARGQGMTADDIFFEDLKGTEYA
>_Companilactobacillus_ali
-LLEIGLEEMPAHVVTKSVEQFAQRTEKFLKENRISFNSIEKFSTPRRLTIFVKGIADKQTDIDIKAKGPSK
KIAQDADGNWTKAAQGFARGQKMTPDDIFFEELKGTEYA
>_Companilactobacillus_gin
-LLEIGLEEMPAHVVTPSINQLAQKTAKFLKDNRISFSEIDKYSTPRRLAIIIKDIAEKQDDIDVKAKGPSK
KIAQDDEGNWSKAAQGFARGQGMTPDDIFFEELKGVEYA
>_Oenococcus_oeni_
-LLEIGLEEIPAHLVTESENQLIERIKNFFSDNLLDYKKIQAFSTPRRLAVLVHDLSNYSQSKDEELRGPSL
KVAKDESGNWSRAAEGFARSQGTSP--AEFDERD--GYV
>_Lactococcus_termiticola_
YLLEIGLEEMPAHLVTASERQLAERVSDFLKENRVNFKNIVRFSTPRRLAVLVEDIAEQSEAMDEEVKGPAA
KIAKDNEGNWSKAIQGFSRGQG-----LTPDDLERGDYY
>_Lactococcus_insecticola_
-LLEIGLEEMPAHLVSAASAQLEKRVADFLAEKRVKFDTIVKYATPRRLAVLVKGLSDASEAVDEEVKGPSE
KIAKDADGNWSKAIQGFSRGQGVTPDDLVL---------
>_Lactococcus_hodotermopsi
-LLEIGLEEMPAHLVSAAARQLATRVSDFLIDNRVTFETVTEFSTPRRLAVLVSGLANESESIDEEVKGPSA
KIAKDSEGNWSKAIQGFSRGQGVTPDDLVL---------
>_Lactobacillus_intestinal
-LFEIGTEEMPAHVVTRSVNQLADRTRKFLKENGLSFKDIKTFSTPRRLTILVEDLAEKQEDIDEVKKGPAK
KIAQDADGNWTKAAQGFARGQGVSVDDIYFKELKGTEYA
>_Sporosalibacterium_faoua
-LLEIGTEEIPSRLINIALDQLENNTRKLLKEERIGFGSVKTFATPRRLTLIIEELSDKQDDLEELVKGPSK
KIAYDSEGNPSRALQGFAKGQGVSLEDIIIQEFKGEEYV
>_Desulfuribacillus_stibii
-LLEIGTEEIPARFMPGILDDLNKKACKWFDDLHISYHSIQVYGTPRRITLLVKELSEKQQDQTIEARGPAV
KAAYDEHGQLTKAGEGFARGQGVSAQDLQVRKTDAGEYI
>_Lactobacillus_amylolytic
-LFEIGTEEMPAHVVSRSVKQLADRTKKFLKENGLKFKDIKTYSTPRRLTILVEDLAEKQDDIDEVKKGPAK
KIAQDADGNWTKAAQGFARGQGITTDDIYFEELKGTEYA
>_Lactobacillus_acetotoler
-LFEIGTEEMPAHVVSRSVKQLADRTRKFLKENGLKFKDIKTYSTPRRLTILVEDLAEKQKDIDKVKKGPAK
KIAQDADGNWTKAAQGFARGQGMTPDDIYFQEFKGTEYA
>_Desulfofustis_glycolicus
-LFEIGTEELPAGFLVPAMEQLASLFRTKAEKLKLVFAGLRTYGTPRRLALVVEQLTERQEDSREELLGPSK
QAAFDDQGKPTRAAEGFARSKGVTVDQLSLVATPKGEYL
>_Lactobacillus_kalixensis
-LFEIGTEEMPAHVVFRSVKQLADRTQKFLNENGLDFKDIKTYSTPRRLTILVEDLAEKQEDIDEVKKGPAK
KIAQDADGNWTKAAQGFARGQGMTADDIYFEELKGTEYA
>_Lactobacillus_colini_
-LFEIGTEEMPAHVVSKSVKQLADRTKKFLKENGLSFKDIKTFSTPRRLTILVEELADKQDDIDEVKKGPAK
KIAQDQDGNWTKAAQGFARGQGMTVDDIYFEELKGTEYA
>_Lactobacillus_rodentium_
-LFEVGTEEMPAHVVSRSVKQLADRTKKFLKENGLSFKDIKTFSTPRRLTILVQDLAEKQADIDEVKKGPAK
KIAQDADGNWTKAAEGFVRGQGMTTDDIYFEELKGTEYA
>_Lactobacillus_equicursor
-LFEIGVEEMPAHVVTKSVKQLADRTGKFLKENGLGFKDIQTYSTPRRLTVLVKDLAEKQADVDEVKKGPAK
KIAQDADGNWTKAAIGFARGQGMSADDIYFEELKGVEYA
>_Lactobacillus_hominis_
-LFEIGTEEMPAHVVSRSVKQLADRTKKFLKENGLSFSDIKTFSTPRRLTILVKDLAEKQDDIDEVKKGPAK
KIALDKDGNWSKAAQGFVRGQGMSIDDIYFEELKGTEYA
>_Lactobacillus_gigeriorum
-LFEIGTEEMPAHVVTKSVNQLAERTKKFLKENGLSFSNIKTFSTPRRLTILVEDLAEKQADIDEVKKGPAK
KIALDENGNWTKAAQGFARGQGMTTDDLYFEELKGTEYA
>_Lactobacillus_panisapium
-LFEIGTEEMPAHVVSRSVKQLAERTEKFLKENGLKFKNVKTFSTPRRLTILVEELAEKQDDIDEIKKGPAK
KIALDKDKNWTKAAEGFARGQGMSTDDIYFEELKGTEYA
>_Lactobacillus_pasteurii_
-LFEIGTEEMPAHVVTKSVNQLADRTKKFLKENGLKFDSIKTYSTPRRLTILVENLAEKQADIDEIKKGPAK
KIALDADGNWTKAAQGFVRGQGMTTDDIYFEELKGVEYA
>_Lactobacillus_bombicola_
-LFEIGTEEMPAHVVTRSVNQLADKTTKFLNENGLKFKNIKTFSTPRRLTILVEELAEKQDDIDEIKKGPAK
KIALDQDNNWTKAAQGFARGQGMSVDDIYFEELKGVEYA
>_Lactobacillus_porci_
-LFEIGVEEMPAHVVSKSVKQLADRTGKFLKENGLGYKEIATYSTPRRLAILVKDLAEKQADIDEVKKGPAK
KIAQDADGNWTKAAQGFARGQGMRADDIYFQELKGVEYA
>_Lactobacillus_kullaberge
-LFEIGTEEMPAHVVGKSVKQLAERTEKFLKENKLKFKCIKTFSTPRRLTVLVEELSEKQADIDEIKKGPAK
KIALDQDENWTKAAQGFARGQGMTTDDIYFEELKGTEYA
>_Lactobacillus_apis_
-LFEIGTEEMPAHVVAKSVKQLADRTKKFLKENGLKFKDIKTFSTPRRLTILVEDLAEKQEDIDEIKKGPAK
KIALDQDKNWTKAAQGFVRGQNMTTDDIYFEELKGTEYA
>_Lactobacillus_melliventr
-LFEIGTEEMPAHVVERSVKQLAQRTEKFLKEKGLNFKCTKAFSTPRRLTVLVEALAEKQEDIDEIKKGPAK
KIALDQDKNWTKAAQGFARGQGMTTDDIYFDKLKGTEYA
>_Lactobacillus_kimbladii_
-LFEIGTEEMPAHVVERSVKQLAEKTSKFLRENGLKFKSIKTFSTPRRLTILVEQLSEKQADIDEIKKGPAK
KIALDQDKNWTRAAQGFARGQGMTTDDIYFEELKGTEYA
>_Lactobacillus_iners_
-LFEIGTEEMPAHVVAKSVKQLADRTGKFLKDNGLSFKNIKTFSTPRRLTILVQELAEKQADIDEIKKGPSK
KIALDKDGNWSKAAEGFVRGQNMSVDDIYFQKIKDVEYA
>_Holzapfelia_floricola_
-LLEVGLEEMPAHVVTPTIKQLLTKTEKFLKENKLNYKEIKTFSTPRRLALLVEELNEKQDDIDEVQKGPAK
KIALDDEGNWTKAAQGFARGQNMSTDDIYFEELKGTEYA
>_Jonquetella_
-VFEIGTEEIPARFMTDALAALKAAAADELEKERIRVRRVDTYGTPRRLVLFLRDVPDRQDDLCEEFKGPAW
KNCFDVNGYPTRAAEGFAKSRGVDVSDL-----------
>_Desulfovibrio_brasiliens
-VFEIGTEEMPARFVPKLASELEELFRASLEGAMIGFEDVKTYATPRRITAHVVGVAETQRSEEETVTGPPV
RIAYDDEGNLTKAGQGFAKTQGVSEDQLYKLETGKGEYL
>_Limosilactobacillus_ferm
YLLEVGLEEMPAHVVTPSIQQLKTRVANYLTEERIDFEDIQAYSTPRRLALLISGLADKQPDVDESVKGPAK
KIAQDADGNWTKAAIGFTRGQGATVDDIEFKEVKGVEYV
>_Lacticaseibacillus_yichu
-LLEIGLEDMPAHVVTPSLAQFKTKTAAFLKENHLTFGDITSFATPRRLALLVHDLADKQADTEEDVKGPAK
KIAQDAEGNWSKAAIGFTRGQGMTVDDITFREIKGVEYV
>_Paucilactobacillus_nenji
FLLEIGVEEMPAHVVSPSIKQLDKRVRDYLKEQRISFDDIQEFATPRRMALLISGLADKQPDIDEEVKGPAK
KIAQDAEGNWSKAAIGFTRGQGVTVDDITFKELKGVEYV
>_Thermacetogenium_phaeum_
-LLEIGVEELPARLAGPVLAQFRELAEKMLRENRIAFEEVRVYSTPRRITLLVKGIAGVQTDLVEEVKGPPR
RAAFDEAGQPTKAAHGFARGQGVAVSDLVVRATPAGEYV
>_Lentilactobacillus_senio
FLLEIGLEDMPAHVVTPSVEQLKKRVATYLKDQRITFANIEMFATPRRLAVIVKDLADKQPDIDEEVKGPAK
KIALDADGNWTKAAIGFSKGQGASVDDIVFKELKGVDYV
>_Limosilactobacillus_ingl
YLLEVGVEEMPAHVVTKSIAQLHQRVANFLKEERIDFAQIQEFATPRRLALLISGLADKQPDVDEEVKGPAK
KIALDADGNWTKAAQGFTRGQGVSVDDIEFKAVKGVEYV
>_Carnobacterium_viridans_
LLLEIGLEEVPAHIVTPSSKQLTQKVAAFLKENRLAHGEVIPFSTPRRLAVIVKDIAEKQEDIEESVKGPAK
KIAQDAEGNWSKAAIGFARGQGATTEDIYFKSIKDVEYV
>_Limosilactobacillus_antr
YLLEVGVEEMPAHVVTPSIKQLHQRVADYLKEARISFSDIQEYATPRRLALLIHGLADKQPDVDETVKGPAK
KIAQDSDGNWTKAAIGFTRGQGATVDDIEFKEVKGEEYV
>_Carnobacterium_inhibens_
LLLEIGLEEIPAHIVTPSSKQLVQKLTAFLKENRLEHGEVIPYSTPRRLAVVVKDIAEKQEDIQESVKGPAK
KIAQDAEGNWSKAAIGFARGQGATTEDIYFKEIKDVSYV
>_Lacticaseibacillus_nasue
YLIEIGLEDMPAHVVTPSLTQFATKTAAYLTENHLDHGAITAYATPRRLALSIASVAAKQADTEEWVKGPAK
KIAQDADGNWTKAAIGFARGQGMTPDDIEFRTLKGVEYV
>_Limosilactobacillus_albe
YLLEVGVEEMPAHVVTPSIKQLHQRVANYLKEQRITFDDIQEFATPRRMALLIHGLSDKQPDVDESVKGPAK
KIAQDADGNWTKAAIGFTRGQGATVEDIEFKNVKGVEYV
>_Limosilactobacillus_agre
YLLEVGVEEMPAHVVTPSIKQLHARVAKYLKEQRITFDDIQEFATPRRMALLIHGLSDKQPDIDESVKGPAK
KIAQDADGNWTKAAIGFTRGQGASVEDIEFKEVKGVEYV
>_Lentilactobacillus_curie
FLLEVGLEEMPAHVVTPSINQLKKRTADYLKDQRIDFSDIQTFSTPRRLALKITGLSDKQPDIDETVKGPAK
KIAQDADGNWTKAAIGFTKGQGATVDDITFKELKGVEYV
>_Lentilactobacillus_parak
FLLEIGLEEIPAHVVTPSINQLKKRASDFLKEQRISFSEIKTFSTPRRLALYITDLADKQPDIDKSVKGPAK
KIAQDSDGNWTKAAIGFSRGQGATPDDITFKDVKGVEYV
>_Lacticaseibacillus_porci
YLIEIGLEDMPAHVVTPSLKQFAQKTAKYLKDNNLDFGEIKQYATPRRLALLIEGLADKQADVEEDLKGPAK
KIAQDADGNWTKAAIGFTRGQGMTVDDIEFRELKGVDYV
>_Limosilactobacillus_pani
YLLEVGVEEMPAHVVTPSIKQLHQRVADYLKEQRISFDDIQEYATPRRLALLISGLSDKQPDVDESVKGPAK
KIAQDADGNWTKAAIGFTRGQGASVDDIEFKDVKGVDYV
>_Limosilactobacillus_muco
YLLEIGLEEMPAHVVTPSIKQLHERVAQYLKEQRIDFAKIQEFATPRRLALLITGLADKQPDVNESVKGPAK
KIAQDADGNWTKAAIGFTRGQGVSVDDIEFKEIKGVEYV
>_Carnobacterium_mobile_
LLLEIGLEEIPAHIVGPSSLQLVERTKNFLNENRLTYDEIVPFSTPRRLAVIVKNLADKQADIEESSKGPAK
KIALDSEGQWSKAAIGFARGQGVSVEEIYFKEIKGIDYV
>_Carnobacterium_pleistoce
LLLEIGLEEIPAHIVTPSSEQLVQKITAFLKEKRLAHGEVIPFSTPRRLAVIVKDIAEKQEDIQESVKGPAK
KIAQDADGNWSKAAIGFARGQGV----------------
>_Carnobacterium_
LLLEIGLEEIPAHIVTPSSQQLVQKITAFLKENRLEHGEVIPFSTPRRLAVIVKDIAEKQEDVQESVKGPAQ
KIAQDAEGNWSKAAIGFARGQGATTDDIYFKSIKDVDYV
>_Limosilactobacillus_alvi
YLLEVGVEEMPAHVVTKSIAQLHRRVADFLKEERIDFDTIKEFATPRRLALLISGLADKQPDIDEEVKGPAK
KIAQDADGNWTKAAQGFTRGQGVTVDDIEFKAVKGVEYV
>_Lacticaseibacillus_thail
-LLEIGLEDMPAHVVTPSLQQFADKTAAFLHDQQLAFDDIQQYATPRRLALLINGLAAQQADRAEDLRGPAK
KIAQDADGNWTKAAIGFTRGQGMTVDDIEFKEVKGTEYV
>_Limosilactobacillus_gori
YLLEVGLEEMPAHVVTPSIKQLKTRVANYLKEERIDFDDIQSYSTPRRLALLISGLADKQPDVDESVKGPAK
KIAQDADGNWTKAAIGFTRGQGATVDDIEFKTIKGVDYV
>_Peptoniphilus_ivorii_
YLIEIGVEELPSSYVRDALEDFQNLVEVALEKEQLDFDHIDAYATPRRLSLMIRGLAEAQKDVEDWVKGPAE
KIAYREDGTVNKPLEGFMKSQGVTEDDLEVREVKGNRYI
>_Limosilactobacillus_vagi
YLLEVGVEEMPAHVVTPSIKQLHERVANYLKEQRISFDEIQEFATPRRLALLIHGLSDKQPDVDESVKGPAK
KIAQDADGNWTKAAIGFTRGQGASVDDIEFKEVKGVEYV
>_Limosilactobacillus_port
YLLEVGVEEMPAHVVTPSIKQLHERVANYLKEQRISFDEIQEFATPRRLSLLIHGLNDKQPDVDESVKGPAK
KIAQDADGNWTKAAIGFTRGQGASVDDIEFKEVKGVEYV
>_Lacticaseibacillus_panth
-LLEIGLEDMPAHVVTPSLRQLADKTAAFLKDQQLDFDDIKKYATPRRLALLIDGLAAKQADRAEDLRGPAK
KIAQDADGNWSKAAIGFTRGQGMSVDDIEFKEVKGTEYV
>_Lacticaseibacillus_camel
YLLEIGLEDMPAHVVTPSVNQFAQKAGKFLKDNHLDYETINTYSTPRRLTIEVLGLADKQADTEEDVKGPAK
KIAQDADGNWSKAAIGFTRGQGMTVDDIEFRELKGVEYV
>_Alkalihalobacillus_marma
FLFELGLEELPARFVTDSMNQLKDKVSDWLKEERLDFDAIEAFSTPRRLAIYIKGLKEKQPDVEAEAKGPAK
KIAQDEEGNWSKAALGFARGQGVTADDLFFKELKGVEYV
>_Vagococcus_silagei_
FLLEIGLEEVPAHLVTPSMNQLETKIRTFLDENRLSFEEIEQFSTPRRFAFRVNGLAEKQTDIDEKAKGPAK
KIAQDAEGNWTKAGLGFARGQGVDADALYFEDLKGVEYV
>_Limosilactobacillus_rudi
YLLEVGVEEMPAHVVTPSIKQLHERVAKYLEEQRIAFDEIQEFATPRRMALLIHGLSDKQPDIDESVKGPAK
KIAQDADGNWTKAAVGFTRGQGATVDDIEFKNVKGVEYV
>_Ligilactobacillus_equi_
FLLEIGLEEIPAHVVTPSVNQLVAKVENYLKEERLAFDSVLPFSTPRRLAVKVTGLADKQEDISTEAKGPAK
KIAQDAEGNWTKAAQGFARGQGLTTDDLFFKELKGVEYV
>_Lentilactobacillus_dioli
FLLEIGLEEIPAHVVTPSINQFKKRASDFLKKQRISFKAIKTFSTPRRLTLYITGLADKQPDIDQSVKGPAK
KIAQDADGNWTKAAIGFSRGQGATPDDITFKDVKGTQYV
>_Carnobacterium_alterfund
LLLEIGLEEIPAHIVTPSSEQLVQKIAAFLKENRLDHGAVIPFSTPRRLAVIVKDIVEKQEDIQESVKGPAR
KIAQDAEGNWSKAAIGFARGQGAATDDIYFKSIKDIEYV
>__Lactobacillus__timonens
YLLEVGVEEMPAHVVTPSIQQLHQRVADYLKDQRIGFDNIKEYATPRRLSLLISGLDAKQPDIDESVKGPAK
KIAQDADGNWTKAAIGFSRGQGASVDDIEFKDVKGTAYV
>_Limosilactobacillus_frum
YLLEVGVEEMPAHVVTPSIKQLHQRVADYLKKERISFNDIHEFATPRRLALLIDGLSDKQPDVDQSVKGPAK
KIAQDSDGNWTKAAIGFTRGQGATVDDIQFKNVKGEEYV
>_Limosilactobacillus_pont
YLLEVGVEEMPAHVVTPSIKQLHQRVADYLKKERISFDNIKEYATPRRMALLISGLADKQPDIDESVKGPAK
KIAQDADGNWTKAAIGFTRGQGATVDDIEFKDVKGVEYV
>_Allofustis_seminis_
LLLEVGLEEMPANAIVSAEQQLAQKVADFLTKERIHFSKVESFSTPRRFAVKVFDVSDQQEDVKTIVRGPAR
QIAQDAEGNWTKAAIGFATGQGASVEDIIFKEETGKEY-
>_Exiguobacterium_oxidotol
--------------------QLKERVTTFLTEVRITFDTVEAFSTPRRLAVLVKGISERQTDLEETLKGPAK
RIAQDADGNWTKAAEGFARGKGLTTDDLFLGEEKGVEYI
>_Limosilactobacillus_cole
YLLEVGVEEMPAHVVTPSIHQLHERVAKYLKDQRIDFTEIQEYATPRRLALLIHGLSDQQPDIDESVKGPAK
KIAQDQDGNWTKAAIGFTRGQGATVDEIEFKEVKGTEYV
>_Paucilactobacillus_hokka
FLLEIGVEEMPAHVVTPSIKQLVARVSDYLADQRISFEQVEEFATPRRLALLLSGLDDKQPDIQTEVKGPAK
KIAQDADGNWTKAAIGFTKGQGASVDDITFKEIKGTEYV
>_Liquorilactobacillus_mal
FLLEIGLEEIPAHVVTPSAQQLTERVSSFLKEQRLSFEHIETFSTPRRLAVKVLNLADQQADIEEEAKGPAR
KIAQDAEGNWSKAAIGFSRGQGMTPDDIFFKELKGVEY-
>_Limosilactobacillus_seca
YLLEVGVEEMPAHVVTPSIHQLRDRFAKYLKDQRIAFDAIHEFATPRRLALLVTGLADRQPDIDKSVKGPAK
KIAQDSDGNWTKAAIGFTKGQGASVDDIQFKDVKGVQYV
>_Paucilactobacillus_wasat
FLLEIGVEEMPAHVVTPSVTQLAARVSDYLADQRISFQQMDQFATPRRLALLIHGMDDKQPDIDTEVKGPAK
KIAQDADGNWTKAAIGFSKGQGASVDDITFKELKGTEYV
>_Lacticigenium_naphthae_
YLLEIGLEEMPAKVIDSASQQFRNKTSQFLKEQRLDFTTVLIYSTPRRLAVKIEGLSAKQADYTETLRGPSK
KAALTDAGEWSKAAIGFSKGNKVDLDALYFKEVKGNDYV
>_Liquorilactobacillus_cac
FLLEVGLEEIPAHVVSPSAKQLTERVSSFLKEQRLSFESIETFSTPRRLAVKVSKLAEKQTDIEEEAKGPAK
KIAQDAQGNWSKAAIGFSRGQKMAPEDIYFKELKGVEY-
>_Atopobacter_phocae_
FLIELGLEEMPARTIIPAMNDLKAGVAQFLNDERLSFEAIKVYSTPRRLAVLVSGLADRQTTLEQISRGPAK
KNAVDEAGQWTKAAIGFSRGKGADLADLYIDQVKDVEYV
>_Agrilactobacillus_yilane
---------MPAHVVTPSIVQLNQRVQQFLKDENLDYDSIQPFSTPRRLTLLIKGLADKQADSHETLRGPAK
QIAQDEAGNWSKAAQGFARGQGATVDELTFKEVKGKTYV
>_Exiguobacterium_sibiricu
------LEEMPARFVLQSETQLKERVTTFLNEARITFDTIESFSTPRRLAVLVTGMSERQTDLEETLKGPAK
RIAQDEDGNWTKAAQGFARGKGLTTDDLFLQEEKGVEYI
>_Exiguobacterium_undae_
------LEELPARFVLQSETQLKERVTTFLTEARITFENIESFSTPRRLAVLVTGISERQTDLEETLKGPAK
RIAQDADGNWTKAAQGFARGKGLTTDDLFLQEEKGEEYI
>_Enterococcus_nangangensi
FLLEIGLEEMPAHVVTPSLQQLAAKTEKFLQEHQLTYTSLESFATPRRLAIRINGLPEKKADTEEEVKGPAK
KIAQDAEGNWSKAALGFVKGQGLTPEDIYFKELKGVEYL
>_Exiguobacterium_alkaliph
------LEELPAQYVLRSEQQLAERVTTFLNDARVNFGTVDVYSTPRRLAVLIKDVEETQQDLTETLRGPAK
KIAQDAEGNWSKAAAGFARGRGLSVEDLYFAEEKGVEYV
>_Listeria_grayi_
FLLEIGLEEMPAKYVTSSVRQLKERVADWLLENKISYENIETYATPRRLALIVKAMADKQEDRIEEAKGPAK
KIALDENGDWSKAALGFARSQQVDPSELGFQAFKGVDYL
>_Lactococcus_carnosus_
-LLEIGLEEMPAHLVSAAATQLETRMTDFLSENRLAFETMTQFSTPRRLAVLVKGLADASAAIDEEVKGPSA
KIAKDAEGNWSKAIQGFSRGQGVT---------------
>_Lentilactobacillus_paraf
FLLEIGLEEIPAHVVTPSINQLKKRAADFLKAQRMTFEQIKTFSTPRRLALYITGLADKQPDIDKSVKGPAK
KIAQDADGNWTKAAIGFSRGQGATPDDITFKEVKGTEYV
>_Lentilactobacillus_kribb
FLLEIGLEEMPAHVVTPSVEQLKQRVSSYLKDQRIEFGSIEMFATPRRLAVIVNDLAAKQPDIDEEVKGPAK
KIAQDADGNWTKAAIGFSKGQGADVSDIIFKEVKGTEYV
>_Lentilactobacillus_rapi_
FLLEIGLEEIPAHVVTPSINQLKKRATDFLKAQRITFANIKTFSTPRRLALYITDLADKQPDIDKSVKGPAK
KIAQDADGNWTKAAVGFSRGQGATTDDITFKDVKGTQYV
>_Lapidilactobacillus_gann
YLLEIGLEEMPAHVVRPSVMQLLDKTAAFFKEQKLTYDEIKPFATPRRLAIMVTGLADRQPDQVEEAKGPAK
RIALDADGNFTKAALGFARGQGVQPEAITFKDFKGEPYV
>_Pediococcus_acidilactici
YLLEIGLEEIPAHVVTPSIQQLAQKVTKFLKENRLSYDSIEQFSTPRRLAIRINGLGDRQPDIEEDAKGPAR
KIAQDADGNWTKAAIGFTKGQGLTVDDITFKTIKGTEYV
>_Gudongella_oleilytica_
-LLEIGVEELPARLINDSCSQLHLNIEKLLKNERLSFEKINILSTPRRLTCIVEGLGDAGGSEEIVVKGPAR
RIAYDASGEPTKALLGFIKGQGVLMEDVFIQEFNGDEYV
>_Lentilactobacillus_kison
FLLEIGLEEIPAHVVTPSINQLKKRASDFLSEQRITFENIKTFSTPRRLALFITGLADKQPDIDKSVKGPAK
KIAQDADGNWTKAAIGFSKGQGASTDDITFKDVKGTQYV
>_Dolosigranulum_pigrum_
YLFEIGLEEMPAQMILGLEQQLQAKTELFLAEVRLAYETIETFSTPRRLAVRINGLAERQEDQLEVIKGPAK
KIAQDHEGNWTKAAIGFSKGQGVEVDDIIFKEIDGVPYV
>_Loigolactobacillus_iwate
FLMEIGLEEMPAHVVTPSRQQLVKRTQEFLQKNRLSYGKVSSFSTPRRLTVMVEELAAKQTDVKKEVRGPAK
KIAQDADGNWTKAAQGFVRGQKMTTDDIIFKEQKGEEYV
>_Alkalibacterium_olivapov
FLLEIGLEELPAKAIVPAVTHLKEKVTSHFKDSQLAFESIKTFSTPRRLAVKVEGLKERQADKTETVKGPAK
RIALDKEGNWSKAAIGFTRGQNASVEDIVFKEIKGEEYV
>_Lactiplantibacillus_mode
YLLEIGLEEMPAHVVTPSVLQLKQRISSFLKDARLNFTAVQTFSTPRRLTVQVEGLDDQQADVKKEVRGPAK
KIAQDADGNWTKAAIGFSKGQGASTDDIVFKDVKGTPYV
>_Lactiplantibacillus_daow
YLLEIGLEEMPAHVVTPSILQLKERLTKFLQEERLDFDQINLFSTPRRLAVQIEGLADKQADVKKEVRGPAK
KIAQDADGNWTKAAIGFSKGQGASTDDIVFKEIKGTPYV
>_Lentilactobacillus_farra
FLLEIGLEEIPAHVVTPSIQQLKKRAGDYLKEQRITFDQIKTFSTPRRLALYITGLADKQPDVDKSVKGPAK
KIAQDADGNWTKAAIGFSRGQGATTDDITFKQVKGVDYV
>_Lentilactobacillus_parab
FLLEIGLEEIPAHVVTPSIIQLKKRAADFLKEHRISFDQIKTFSTPRRLALYITGLADKQPDIDESVKGPAK
KIAQDKDGNWTKAAIGFSRGQGATPDDITFKDVKGTEYV
>_Lactiplantibacillus_fabi
YLLEIGLEEMPAHVVTPSVMQLKERMVKFLKEERLNFENINMFSTPRRLAIQIEGLDDKQADVKKEVRGPAK
KIALDADGNWTKAAIGFSKGQGASTDDIVFKEIKGTPYV
>_Lactiplantibacillus_dong
YLLEIGLEEMPAHVVTPSILQLKERMAKFLKDERLTFDQIKTFSTPRRLTLQVEGLADKQADVKKEVRGPAK
KIAQDADGNWTKAAVGFSKGQGASTDDIVFKEIKGTPYV
>_Lactiplantibacillus_herb
YLLEIGLEEMPAHVVTQSVLQLKERMIKFLKDARLDFEDVKTFSTPRRLTVEVLGLADKQADVKKEVRGPAK
QIAQDADGNWTKAAIGFSKGQGASTDDIVFKEIKGTPYV
>_Pilibacter_termitis_
FLLEIGLEEMPAHVVTPSMIQLKEKIEKFLVENRLSFESIEVFSTPRRLALRIVKLAEKQEDTREEVKGPAK
KIAYDENGNLSKAVLGFLRGKGLTENEMTFKEVKGVEYV
>_Lentilactobacillus_raoul
FLLEIGLEEIPAHVVTPSINQLKKRAGDYLKSQRITFDQIKTFSTPRRLALLITGLADKQPDIDKSVKGPAK
KIAMDADGNWTKAAIGFSRGQGATTDDITFKAVKGTDYV
>_Lactiplantibacillus_plaj
YLLEIGLEEMPAHVVTPSVLQLKERMTAFLKDARLSFDAIKTYSTPRRLTVEVQGLEDKQADVKKEVRGPAK
KIAQDADGNWTKAAIGFSKGQGASTDDIVFKDVKGTPYV
>_Lactiplantibacillus_xian
YLLEIGLEEMPAHVVTPSVLQLKERMAKFLKDERLSFDAIKLFSTPRRLTVEVSGLDDKQADVKKEVRGPAK
KIAQDADGNWTKAAIGFSKGQGASTDDIVFKDVKGTPYV
>_Enterococcus_timonensis_
FLLEIGLEEMPAHVVTPTLQQLKEKTENFLAEAGISYATINSFATPRRLALQILGLPEKQEDTQEEAKGPAK
KIAQDDKGNWTKAALGFARGQGAAPEDLFFKELNGVEYV
>_Vagococcus_bubulae_
FLLEIGLEEIPAHLVTPTSKQFAKKAADYLNENRVSFDNIEVFSTPRRFAIRVNGLADKQENIEEKAKGPAK
KIAQDAEGNWTKAAIGFAKGQGATTDDLYFETIKDVEYV
>_Lactococcus_hircilactis
YLLEIGLEEIPAHLVTPSINQLAERVETFLKENRLAFEKLIKFSTPRRLAIFVEGLAEASEAIDEEVKGPSA
KIAKDAKGNWSKAIQGFSRGQGATPDDLILN----GDYY
>_Leuconostoc_citreum_
FLLEIGLEEVPAHLVTSSESQLVARTKEFLAAHRLTVGDIKPFSTPRRLALQLCDVAEESEALSEEKRGPSV
ERAKDENGEWSKAAQGFARGQGATPEAFEVRDG----YV
>_Lactococcus_taiwanensis_
-LLEIGLEEIPAHLVTPSINQLAERMETFLKENRLEFDKIIKFSTPRRLAILVEGLAEASEAIDEEVKGPSA
KIAKDAQGNWSKAIQGFSRGQGATPDDLIL---------
>_Edaphobacter_aggregans_
FLFEIGLEEVPARMIARAEAELKRRVVDMLRRERLLFGSVKSYSTPRRLAVLVSDVEENQNPLQVETLGPST
KVAYR-DGQPTPAAMSFAKKVGVDVSELRKVQTAKGEYL
>_Secundilactobacillus_mix
FLLEIGLEEMPAHVVTPSIQQLVQKTKKYLKEQRISFDDIKSFSTPRRLAVQISGLADKQPDIDEEVKGPAK
KIALDKEGNWSKAAQGFTRGQGVTVDDITFKELKGTEYV
>_Paucilactobacillus_vacci
FLLEIGVEEMPAHVVTPSIEQLAQRVTKYLKEQRIEFGELKQYATPRRLAILLTDLADKQPDIDTEVKGPAK
KIAQDADGNWTKAAIGFTRGQGLSVDDITFKEIKGTEYV
>_Alkalibacterium_subtropi
FLLEIGLEEMPAKVVSASASQLKSMVSTHLKENGLKHGTVDVYSTPRRLAVRVEELEEKQADRTETVKGPAK
RIALDDEGNWSKAAIGFSKGQKASVEDIVFKEVKGEAYV
>_Secundilactobacillus_fol
FLLEIGLEEMPAHVVTPSIKQLVQKTKQYLKQQRISFADIKSFSTPRRLAVQLTGLADKQPDIDEEVKGPAK
KIAQDADGNWTKAAQGFTRGQGVTVDDITFKELKGTEYV
>_Lacticaseibacillus_suibi
YLLEIGLEDMPAHVVTPSVNQLAQKAGKFLKEQHLDYGQISTYSTPRRLALEITDLAAKQADTEEDVKGPAK
KIAQDAEGNWSKAAIGFTRGQGMTVDDIVFKNLKGVDYV
>_Weissella_beninensis_
FLLEIGLEEIPAHVVTPSISQLQQRVSSFLAEQRIDYQEIKVFSTPRRLAIQVMALADAQPDIEEEVKGPAK
KIALDSNNNWSKAAQGFVRGQGLTVDDITFKELKGVEYV
>_Ligilactobacillus_aviari
FLMEIGLEEIPAHVVTPSAAQLVEKTEKFLKEQRMDFDEVQTYSTPRRLTVKVTGLADKQPDIQEEAKGPAK
KIAYDKDGNWSKAAQGFARGQGVSVDDIFFKELKGTEYV
>_Brockia_lithotrophica_
FLLEIGVEELPARLIDATREELLRRILAYLDDVHLPHGEARAYSTPRRLAVQIIDVSEYSLPREEVLRGPRR
EAALAPDGSWNEAARKFAASRGIALEDLYVAEQGGAAYV
>_Lacticaseibacillus_brant
YLIEIGLEDMPAHVVTPSLKQFADKTATFLTDNHLDFGKIVSYATPRRLALMVEGLADKQADIEEDVKGPAK
KIAQDAEGNWSKAAIGFTKGQGMSVDDITFKEIKGVEYV
>_Lacticaseibacillus_daqin
YLLEIGLEDMPAHVVTPSLNQFAQKATRYLNENHLAFGAIRTYATPRRLTLLITELAEKQADVEEDVKGPAK
KIAQDAEGNWSKAAIGFTRGQGMTVDDITFKELKGVEYV
>_Virgibacillus_soli_
LLLEIGLEEIPARFVLGAIEQLQKKIEDWLTERKIQFGDVKAFSTPRRLAVLVTNVAESQKDTELEVKGPTK
KIAIDQEGNWSKAARGFSKSQGVAVDDIFFKEIKGTEY-
>_Desulfohalotomaculum_alk
FLLEIGIEEMPARFMAPALKQLKELTEKTFKEQRLEYQEVKTFGTPRRLVLHVKQLNERQQSLTKEVKGPAQ
KAAFDIDGNPTKAVLGFARSQGVKVEDLVVRPLGKVDYM
>_Secundilactobacillus_sim
FLLEIGLEEMPAHVVTPSIKQLVQKTKKYLKDERISFDDIKSFSTPRRLAIQLTGLADKQPDVDEEVKGPAK
KIALDKDGNWSKAAQGFTRGQGVTVDDITFKELKGTEYV
>_Paucilactobacillus_oligo
FLLEIGVEEMPAHVVTPSIKQLATRVSSYLEEARIDFDDIKEFATPRRMALLISGLADKQPDIDEEVKGPAK
KIAQDDEGNWSKAAIGFTRGQGVTVDDITFKELKGVEYV
>_Evansella_caseinilytica_
FLLEIGLEEMPARFVSASIRQLTAKVDSWLHDHQLAFESIHAYATPRRLAVLVKGLAEKQGDKEEEVRGPAK
KIALDQEGNWTKAAQGFSRGQGVDVADLYFQEIKGEEYV
>_Secundilactobacillus_odo
FLLEIGLEEMPAHVVTPSIKQLVQKTKKYLKEQRINFDDIKAFSTPRRLAIQLTGLAEKQPDIDEEVKGPAK
KIALDQEGNWSKAAIGFTRGQGVTVDDITFKELKGTEYV
>_Vagococcus_elongatus_
YLLEIGLEEMPARVVTSSVNQLKEGMANFLKDNRLSYDTIETYATPRRLALKVINLAEKQTDVEENAKGPAK
RIAVDEDGNWTRAAEGFARGQGVSLEELYMKEVKGVEYV
>_Desulfomicrobium_orale_
FILEVGVEEMPARFLDSLNRELEEKFADFLGEAGLDFGRVCAASTPRRLAVDITGLAGTQRTEEVVVSGPPA
RIALDAEGRPTKAGLGFARSQDVDFSQVYVEETDKGAYL
>_Pediococcus_argentinicus
-LLEIGIEEIPAHIVTPSINQLKKRVTDFLKDNKLAFDSIDSFSTPRRLTVRINGLADQQPDVEEDAKGPAK
KIALDDEGNWTKAAIGFSRGQGVTPDDITFKEVKGTEYV
>_Lacticaseibacillus_saniv
YLLEIGLEDMPAHVVTPSLKQLADKTAAYLTDNHINFGKITQYATPRRLALLISDLADKQDDIEEDVKGPAK
KIAQDAEGNWSKAAIGFTHGQGMTVDDITFREIKGVEYV
>_Apilactobacillus_ozensis
FLLEIGLEEMPAHAVTPSIKQLVDRTKKYLKEARMDYSEIIPFSTPRRLTIKINGLADKQPDIDESVKGPAK
KIALDAEGNWSKAAIGFSKGQGMTTDDITFKEVKGTEYV
>_Bacillus_beveridgei_
LLIEIGLEELPARFVTKASDELTERTRRFMDEKQITYDQIKGFSTPRRLAVEVTGVIEKQPDQEKESKGPAK
KIALDENGEWTKAAVGFAKGQGSDVDHLFFKEVKGVEYV
>_Pediococcus_ethanolidura
YLLEIGLEEIPAHVVTPSIEQLKKRVTDFLNEERIEFTAIKPFSTPRRLTILITGLADRQADEEQEVKGPAK
KIALDKEGNWSKAAIGFTRGQGVTTDDITFKELKGTEYV
>_Alkalibacterium_gilvum_
YLLEIGLEEMPAKIISDSVSQLKDILATHLKENDLNYSTINVWSTPRRLAVTVKDLETKQADRVETVKGPAK
RIALDKEGNWSKAAIGFTKGQKVSVEDIIFKEVKGEEYV
>_Pediococcus_claussenii_
-LLELGLEEIPAHIVTPSINQLVERVSQFLEDQQLTFEKIEKFSTPRRLAIKVSGLSDTQPNSEIDAKGPAK
KIALDENGAWTKAAMGFARGQGASVEDISFKEVKGTEYV
>_Limosilactobacillus_gast
YLLEIGLEEMPAHVVTPSMNQLQSRVENYLKDQRIEYQTIKAFSTPRRLALKIEGLSDKQPDVDELVKGPAK
KIALDDQGNWSKAAIGFTKGQGVSVEDIEFQEVKGTEYV
>_Paucilactobacillus_suebi
FLLEIGVEEMPAHVVTPSIQQLTQRVTKYLKEQSISFDQIKPFATPRRLALLLTGVADKQPDIDTEVKGPAK
KIAQDADGNWTKAAMGFTRGQGLTVDDITFKDIKGTEYV
>_Lactobacillus_baoqingens
YLLEIGLEDMPAHVVTPSLNQFAQKAAKYLKENHLDYQNIEKFATPRRLTLYITGLADKQADVEEDVKGPAK
KIAQDADGNWSKAAIGFTRGQGMTVDDIEFRELKGVEYV
>_Liquorilactobacillus_gha
MLLEIGLEEIPAHVVTPSVQQLAQRVKEFFKAQRLDFGQLQVYSTPRRLAVKVLDLADKQPDIEEEVKGPAK
KIAQQADGSWSKAAVGFTRGQKMTPDDIYFKELKGTEYV
>_Lacticaseibacillus_jixia
YLLEIGLEDMPAHVVTPSVNQFAQKASQFLKDNHLDFDQIKTYSTPRRLTIEVQGLAAKQADTEEDVKGPAK
KIAQDAAGNWSKAAIGFTRGQGMTVDDIQFRELKGVEYV
>_Secundilactobacillus_par
FLLEIGLEEMPAHVVTPSIKQLVQKTRKYLKEQRIAFDDIKPFSTPRRLALQITGLADKQPDINEEVKGPAK
KIAQDADGNWSKAAMGFTRGQGLTVDDITFKELKGVEYV
>_Secundilactobacillus_ory
FLLEVGLEEMPAHVVTPSIKQLHTKISKFLKENRIEFDDIRDFSTPRRLAVSISGLSDKQPDISETVKGPAK
KIALDEDGNWTKAAIGFTKGQGVSTDDITFKELKGTEYV
>_Lacticaseibacillus_sharp
-LLEIGLEDMPAHVVTPSLNQLADKTAKYLKDAKLGFGTISKYATPRRLALIIDDVAAKQDDISEDVKGPAK
KIALDKEGNWSKAAMGFTRGQGMTVDDITFKDIKGTEYV
>_Lapidilactobacillus_conc
YLFEIGLEEMPAHVVRPSLDQLIEKTTAYLKEQRLDFEEIKPFATPRRLAFLITGLAEKQLDQVEEVKGPAK
RIAQDAEGNFTKAALGFARGQGVSADAITFKEFKGEPYV
>_Pediococcus_inopinatus_
YLLEIGLEEIPAHVVTPSIDQLKKRVNDFLTENRVSFETITTFSTPRRLTVLVEGLADRQEDIEKEVKGPAK
KIALDENGNWSKAAIGFTRGQGATTDDITFKELKGTEYV
>_Ligilactobacillus_saliva
FLLEIGLEEIPAHVVTPSVNQLVQKTTKFLKEQRIDFDEVIPYSTPRRLTVKVTGLADKQADIEEEAKGPSK
KIALDDEGNWSKAAQGFVRGQGVTVDDIFFKELKGTEYV
>_Ligilactobacillus_pobuzi
FLLEIGLEEIPAHVVTPSVKQLASRMEDFLNESRLSFDEIQTFSTPRRLAVKVLGLADKQPDIKEEAKGPAK
KIAVDDQGNWSKAAQGFSRGQGVDPDQIYFKEFKGTEY-
>_Lapidilactobacillus_dext
YLFEIGLEEMPAHVVRPSIEQLVAKTTNYLKEQRLDYAEIKSFATPRRLAILISGLAERQPDKVEEVKGPAK
RMALDVDGHFTKAAIGFARGQKVDPETITFKEFKGEPYV
>_Apilactobacillus_bombint
FLLEIGLEEMPAHVVTPSINQLVKKTQDYLKEQRIDFEDIKPFSTPRRLTIQISGLADKQPDVNKTVKGPSK
KIALDDEGNWSKAAIGFTKGQGLTTDDITFKDVKGTEYV
>_Apilactobacillus_kunkeei
FLLEIGLEEMPAHVVTPSIKQLVKKTEDYLKDQRIDFDAVKPFSTPRRLTIQIEGLAEKQPDVNETVKGPAK
KIALDDEGNWSKAAIGFTKGQGLSTDDITFKEVKGTEYV
>_Levilactobacillus_brevis
FLLEIGLEEMPAHVVTPAIKQLVKRTADYLKEERVDYDEIKPFSTPRRLAVLITGLADKQSDISESVKGPAK
KIAQDAEGNWSKAAIGFTRGQGLTTDDITFKEIKGTEYV
>_Lactobacillaceae_
-LLEIGLEDMPAHVVTPSLKQLADKTAKYLKEQQLGHGAISTYATPRRLALIIDDVAAKTADISEDLKGPAK
KIAQDKDGNWSKAAIGFTRGQGMTVDDIVFKELKGTEYV
>_Alkalihalobacillus_halod
FLLEIGLEELPARFVSDGEKQLADKVESFLKEQRISFEQISSFSTPRRLAVLVIGLAEKQADVEEESRGPAK
KIALDESGNWTKAAQGFARGQGVSVDDLYIQEVKGTEYI
>_Alkalibacterium_kapii_
YLLEIGLEEMPAKIISNAAIQLKDIVSTHLKDNELNYSSIDVWSTPRRLAVTVNGLDTRQADRLETVKGPAK
RIALEDDGNWSKAAIGFTKGQKASVEDIVFKEVKGEEYV
>_Alkalibacterium_putridal
FLLEIGLEEMPAKVVSRSASQLKTMVSTHLKENGLNYSTIDVYSTPRRLAVSVSELEEKQEDRTETVKGPAK
RIAVDDEGNWSKAAIGFSKGQKASVDDIVFKEVKGEEYV
>_Limosilactobacillus_equi
YLLEVGLEEMPAHVVTPSMRQLQTRVEKYLTEQRIEFDQITAYSTPRRLALEITGLSDKQPDIDESVKGPAK
KIALDDEGNWSKAAIGFTKGQGVSVDDIEFKEIKGTEYV
>_Secundilactobacillus_kim
FLVEIGLEEMPAHVVTPSIKQFEQKAKAYLKEQRITFDKLKAFSTPRRLALQISGLADKQPDIDEEVKGPAK
KIAQDDAGNWSKAAIGFTKGQGVTTDDITFKELKGTEYV
>_Liquorilactobacillus_cap
FLLEVGLEEIPAHVVTPSVQQLKERVSSFLEEQRLDFKEIVTFSTPRRLAVKVTGVADKQSDIEEEAKGPAK
KIALDKDGNWSKAAIGFSRGQGMKPEDIFFKELKGTEYA
>_Truepera_radiovictrix_
MLFEIGTEELPSWYVTQGREALELLTRERLEAAGLAYEGLKGFATPRRLAVQVAGLADTSPVRELLQRGPAA
SAAFDASGAPTKAAVGFARANGVDPSELFVQETEKGAYV
>_Fructilactobacillus_sanf
FLLEIGLEEMPAHVVTPSINELAEKTEKYLKENRISFDKVQKFSTPRRLALEISGLADKQPDIDEEVKGPAE
KIAKDAEGNWSKAAIGFTRGQGLTPDDITFKDIKGTNYV
>_Amylolactobacillus_
-LLEIGLEEMPAHVVTPSIKQLVQKVTKFLKEQGLTFKNIKPFSTPRRLALLVEGLSEQQDDVDLVQKGPAQ
KIAQDQEGNWSKAAIGFANSQQMTVDDIYFEDLKGTSYA
>_Liquorilactobacillus_vin
FLLEIGLEEMPAHVVTASAKQLVERITGFLQTEHLTFEKIESFSTPRRLAVKVVGLADKQPDVEEEVKGPSK
KVAQQADGSWSKAAIGFTRGQKLTPDDIFFQELKGTEYA
>_Vagococcus_vulneris_
-LLELGLEEIPAHLVTPSMNQLAERVDNFLSENRLSYESMDSFSTPRRLAIRVNGLAEKQDDISEKSKGPAK
KIALDNDGNWSKAAMGFAKGQGVSPDALFFEELKGVEYV
>_Liquorilactobacillus_uva
FLLEVGLEEIPAHVVTPSAQQLKERISSFLKEQRLFFDKIAVFSTPRRLAVKISGLADKQSDIEEEAKGPAK
KIAVDKDGNWSKAAIGFSRGQGMTPDDIFFKELKGTEYA
>_Cardiobacterium_hominis_
LLIEIGVEELPTKAVTTLADAGRDLWAQALANAGLTHGDIEALATPRRLAWRIRDLATRQSDQKIERKGPAL
AAAKDKDGNWSKAALGFAASCGVDVAALAVEDTPKGKWL
>_Apilactobacillus_apinoru
FLFEIGLEEMPAHVVTPSIDQLVKKTQEYLKEQRIDFESIKPYSTPRRLTIQITGLADKQEDINETVKGPAK
KIALDDQGNWSKAAIGFTKGQGVSTDDITFKEIKGTEYV
>_Lapidilactobacillus_mula
YLFEIGLEEIPAHVVRPSVEQLVAKTTAYLKEQRLDFDTIKPYATPRRLAMLISGLAANQPDKVEEVRGPAQ
RIAQDQDGNFTKAALGFARGQGVTPEDITFKDFKGEPYV
>_Planifilum_fulgidum_
LLLEIGCEEIPARFVGEAAKQLKERVESWLRENRIDYRTSHTYATPRRLALRVEGVAERQRDVREEVRGPAK
RIALKEDGSWSPAAVGFARKQGVSLDDLYFGEHKGEEYL
>_Liquorilactobacillus_aqu
FLLEVGLEEIPAHVVTPSARQLKERVETFLKDQRLVFNKIDTFSTPRRLAVKITGLADKQNDIEEEAKGPAK
KIALDKDGNWSKAAIGFSRGQGMSPDDIFFKELKGTEY-
>_Fructilactobacillus_flor
FLLEMGLEELPANVVTASVDQLAQKVTNYLKAERLTFTGLKKFSTPRRLALQISGLADRQPDSDTEVKGPSE
KIARTDNG-WSKAALGFAHSQGIQPDDLVIKEVKGVAYV
>_Liquorilactobacillus_suc
FLLEVGLEEIPAHVVTPSVQQLKERVAAFLKEQRLEFEKIATFSTPRRLAIKITGVADKQKDVEEEAKGPAK
KIAVGKDGNWSKAAIGFSRGQGMQPDDIFFKELKGTEYA
>_Intestinibacter_bartlett
FLLEVGVEELPSRFVESTLTQIKENLEKALKENRVEFKNIEKYGTPRRLTFVINQISDKQSDLEEELKGPSK
KISVDADGNFTKPALGFMKSKG-----L-----------
>_Fructobacillus_fructosus
-ILEIGLEEMPAHLVTSSEKQLVKRVKDFLDEHRLAVQEIKPFSTPRRLAVELSGLADGSESVSEVKRGPAV
DRAKDDEGNWSKAAQGFARGQGTTPEALTEKDG------
>_Leuconostoc_falkenbergen
FLLEIGLEEIPAHLVTSSEIQLIERTKKFLSEHRLTVGDIKPYSTPRRLAVVLTDVAETSESLSEEKRGPSV
DRAQDENGNWTKAALGFARGQGANPEAFEIKDG----YV
>_Fructilactobacillus_lin
FLFEIGLEEMPAPVVTPSINELAEKVEKYLTENRISFDKVKKYSTPRRLAVEISGLSEKQPDIDEEAKGPAK
KIAVADDGSWSKAAIGFAKGQGLEPDSITFKDVKGTDY-
>_Fructilactobacillus_fruc
FLLEIGLEEMPAHVVTPSVNQLADKTAAYLKDQRISYDQIKKFSTPRRLAIQITGLVDKQPDVDEEVKGPAE
KIVKDKNGDWSKAAIGFTKGQGLSPADIVFKDVKGTKY-
>_Edaphobacter_lichenicola
FLFEIGLEEVPARMIAGAQAELEQRVVKILERERLMRAGTKSFATPRRLAVWVEGVAEQQEDVAEELVGPSV
KVAYK-DGVATPAAVAFAKKAGVDVDALKTITNAKGEYL
>_Leuconostoc_litchii_
FLLEIGLEEVPAHLVTSSEGQLIERTKKFLTEHRLTVGAVKPYSTPRRLAIQLTDVAAESKSLSEEKRGPSI
DRAKDDAGQWTKAALGFARGQG-----------------
>_Leuconostoc_mesenteroide
FLLEIGLEEVPAHLVTSSENQLIERTRNFLAEHRLIVGAINPYSTPRRLAVELTDVAEKSESLSEEKRGPSI
ERAKDANGEWTKAAMGFARGQG-----------------
>_Edaphobacter_acidisoli_
FLFEIGLEEVPARMIAGAQAELAERVVKMLERERLVAAKSKSFATPRRLAVWVEGVAERQEDVAEELLGPSV
KVAYK-DGAATPAAFAFAKKAGVAVEDLEKVSTPKGEYI
>_Paludibaculum_fermentans
FLLELGVEEIPHWMIVPALGDMERLFLELCQTHQLVPGDLKF-GTPRRLVLRAAGLPERQADRVELVMGPPK
SAG-------AGAAMGFAKKNGVTVEQLSTEVTPKGEYF
>_Enterococcus_durans_
LLLEIGLEEMPAHVVTPSMKQLEQKTAKFLDEHQLTYDSIETFSTPRRLAIKVTNIPERQEDSEEEVKGPAK
KIALDAEGNWSKAAQGFVRGQGLTTDDITFRELKGVEYV
>_Enterococcus_massiliensi
LLLEIGLEEIPAHIVTPSMQQLENKIVAFLADHHLAFETIRAFSTPRRLAIHVTNLAEKQEDTQEEVKGPAK
KIALDAEGNWTKAAQGFVRGQGVTTEAITFKELKGVEYV
>_Enterococcus_florum_
LLLEIGLEEMPAHVVWPSSKQLEERVSAFLEEQNLTFGSIENFSTPRRLGIRVTDIPDRQEDVQEEVKGPAK
KIAQDAEGNWSKAAEGFVRGQGLTTDAITFREVNGTEYV
>_Enterococcus_haemoperoxi
LLLEIGLEEMPAHIVSPSRLQLENKIVKFLDENKLTYGIVQSFSTPRRLAIRVTGLPEQQEDTQEEVKGPAK
KIAQDAEGNWSKAAEGFVRGQGLTTEAITFKELNGVEYV
>_Enterococcus_villorum_
LLLEIGLEEMPAHVVTPSMKQLEQKTVQFLDAHQLTYDSVETFSTPRRLAIKVTNLPERQADSEEELKGPAK
KIALDADGNWTKAAEGFVRGQGLTTKDITFKELKGVEYV
>_Enterococcus_quebecensis
LLLEIGLEEMPAHIVSPSRLQLEQKIVKFLDENNLTYETVQSFSTPRRLAVRVTQLPEKQEDRMEEVKGPAK
KIAQDDQGNWSKAAEGFVRGQGVTTEAITYKELNGVEYV
>_Enterococcus_termitis_
LLLEIGLEEMPAHIVTPSRIQLEQKVIKFLDEHNLTYETVQSFSTPRRLAVRVTQLPDQQEDTQEEVKGPAK
KIAQDDQGNWSKAAEGFVRGQGLTTEAITFKELNGTEYV
>_Brochothrix_thermosphact
ILLEIGLEEMPAKYVQASEIQLKEHVQAWLTEQGLEHGEVSSYSTPRRLAVTVQAVAESQADREDEVRGPAK
KTALDENGEWSRAAQGFVRGQGVSTDDIYFKEVKGTEYV
>_Vagococcus_humatus_
FLLEIGLEEMPAHVVEPSMRQLKEKTIAFLEENVLTYESVDMFSTPRRLAVRINGLADKQVDTEEEVKGPAK
KIALDSEGNWTKAAQGFVRGQGLTVEDIYFQEIKEVEYV
>_Tetragenococcus_osmophil
LLVEIGLEEIPAYVVEPSVLQLEEKTKQFLEENHLTFTQINTFSTPRRLAFQVQDLAEKQEDTEEEIKGPAK
KIALDEEGNWSKAAQGFVRGQGLSTDDIYFKTIKDTEYV
>_Enterococcus_ureilyticus
LLLEIGLEEMPAHIVSPSRLQLENKVIAFLDENNLSYETVQSFSTPRRLAIRVTQLPDQQADTQEEVKGPAK
KIAQDAEGNWSKAAEGFVRGQGLTTDAISFKELNGVEYV
>_Enterococcus_pseudoavium
LLLEIGLEEVPAHVVWPSIKQLEERVSKFLAENNLTFDSIETFSTPRRLAIRVTNLPDRQDDVQEEVKGPAK
KIAQDAEGNWSKAAEGFVRGQGLTTDAITFRELNGVEYV
>_Enterococcus_malodoratus
LLLEIGLEEMPAHVVWPSIKQLEEKVSKFLSENSLTFESIETFSTPRRLAIRVTNIPDRQEDVQEEVKGPAK
KIALDAEGNWSKAAEGFVRGQGLTTDAITFRELNGVEYV
>_Enterococcus_xiangfangen
LLLEIGLEEMPAHVVWPSIKQLEERISKFLAENSLTFESIENFSTPRRLAIRVTNIPDRQEDVQEEVKGPAK
KIALDAEGNWSKAAEGFVRGQGLTTDAITFRELNGVEYV
>_Enterococcus_canis_
LLLEIGLEEMPAHVVSPTSKQLEAKIIAFLDENRLGYESVQSFSTPRRLAIRVTQIPDRQEDTQEEVKGPAK
KIAQDAEGNWSKAAEGFVRGQGLTTDAITFREVNGVEYV
>_Enterococcus_gilvus_
LLLEIGLEEMPAHVVWPSIKQLEERVSNFLSENNLTFEAIETFSTPRRLAIRVTKIPDRQDDVQEEVKGPAK
KIALDAEGNWSKAAQGFVRGQGLTTDAITFRELNGVEYV
>_Thermoactinomyces_mirand
LLLEIGCEEIPARFVDEAVSQLGEKLAEWLKENRISYGGYRTFATPRRLAVRISDVNERQEDKHEEVKGPAE
RIARQADGTWSKAAQGFARKQGISADQLVIKEVKGENYV
>_Enterococcus_rivorum_
LLLEIGLEEMPAHVVTPSRIQLEEKVIKFLDENNLSYESVQTFSTPRRLAIRVTQIPEQQEDTEEEVKGPAK
KIALDAEGNWSKAAQGFVRGQGVSTDNIVFKEVNGVDYI
>_Marininema_halotolerans_
-LLEIGVEEMPARFVSGSLAQLKEKMLKWLDEHHISYGVAETFATPRRLSIRVRDVVEGQADVEEEVRGPAK
RIAVGADGGWSKAAEGFARKQGLTTADLVLEEFKGETYV
>_Melissococcus_plutonius
LLLEIGLEEIPANLVTPSRLQLEERIVQFLNEQRLTYETIQTFSTPRRLAVYVSEIPDEQEDIYEEVKGPAK
KIALDNEGNWTKAAQGFARGQGVETDAIIFRELMGIEY-
>_Enterococcus_gallinarum_
LLLEIGLEEMPAHVVTPSMKQLQQKTAEFLTAHALQFSSIEAYSTPRRLAVYVTGIPESQADTQEEVKGPAK
KIAIDADGNWSKAAQGFVRGQGLTTDAITFKELNGVEYV
>_Enterococcus_wangshanyua
LLLEIGLEEIPAHIVTPSRLQLEQKVVKFLEENNLAYETVQSFSTPRRLAVRVTQLPEQQEDTQEEVKGPAR
KIAQDDQGNWSKAAEGFVRGQGLTTDAITFKELNGVEYV
>_Enterococcus_pallens_
LLLEIGLEEMPAHVVWPSSKQLEERVVKFLEENSLTFDSVESFSTPRRLGIRVTNIPDRQEDVQEEVKGPAK
KIAQDAEGNWSKAAEGFVRGQGLTTDAITFRELNGVEYV
>_Enterococcus_hermanniens
LLLEIGLEEMPAHVVWPSSKQLEEKVTKFLTDNSLTFESIESFSTPRRLAIRVTNIPERQEDVQEEVKGPAK
KIALDAEGNWSKAAQGFVRGQGLTTDAITFRELNGVEYV
>_Brochothrix_campestris_
ILLEIGLEEMPAKYVQASEIQLKEHVEAWLAEKGLAYEAVASFSTPRRLAVTVKAVAPSQADSEDEVRGPAR
KTAQDENGDWSRAAQGFVRGQGLTTDDIFFKELKGTEYA
>_Facklamia_languida_
-LLEIGMEEIPARFLQSLSQQLKDRLAAYLEAERIAFDGVEAFATPRRLAVRVRGLADQQQALEEEVRGPSL
KVAKDQAGQWSKAALGFLRGQQAQVEDLFIKEVKGVDYV
>_Enterococcus_phoeniculic
------LEELPAHVVTPSMEQLQDKAVKFLEENNLGYETVEAFSTPRRLALKITNIPERQEDTQEDVKGPAK
KIAQDAKGNWSKAAEGFVRGQG---DAITFRELNGVEYV
>_Facklamia_miroungae_
-LLEIGMEEIPARFLLKLRDQLAQKTAAFLEEERITFNSIETFATPRRLALRVEGLADQQTALEEEVRGPSV
KVGRDAEGNLTKAALGFLKGTGVES-DLFVKNVKGTDY-
>_Acidisarcina_polymorpha_
LILEVGLEEIPARMIAAAEVELADRLQALLTREKLLNFALDRYSTPRRLALRMSGVLPQQPDLEETLTGPAV
AIAYK-GGEPTPAAHAFAKKAGVELSQLTTTVTPKGEYV
>_Facklamia_hominis_
-LFELGLEEIPARFLIALRDQLADRFADFLQHERLDYESIESFATPRRLAIRVNGLSDLQNAQIEEVRGPSL
KAGRDETGQLTKAGQGFLRGQGLEA-DLFVKEVKGTEYL
>_Latilactobacillus_sakei_
FLLEIGLEEMPAHVVMPSIQQLEKRVRDFLEEQHLEFGQLKTYATPRRLAILIEDLADKQADIHEEAKGPAK
KIALDAEGNWSKAAQGFVRGQGLTTDDITFKELKGVEYV
>_Enterococcus_ratti_
LLLEIGLEEMPAQVVTSSMKQLKQKTVKFLEEHQLSYASIETFSTPRRLAIKVTKLSERQEDRKEEIKGPTK
KIAIDAQGNWTKAAEGFVRGQKMTTEDITFKELKGVEYV
>_Enterococcus_italicus_
VLIEIGLEEMPAHVVVPSMNQLEAKVATFFEEQHLSYDNIRAYSTPRRLAVLIEAVPERQADIEEEIKGPAK
KIALDAEGNWSKAAQGFVRGQGLTTDDITFKELNGVEYV
>_Enterococcus_diestrammen
LLLEIGLEEMPAHVVTPSMKQLETKVTAFLDENRLSFESIKAFSTPRRLSVLVEKIVDKQEDIQEEVKGPAK
KIALDTEGNWTKAAQGFVRGQGVTTDAITFKELKGVEYV
>_Desulfotomaculum_hydroth
FLLEIGIEEMPARFLGPALAQLKELAAKTLQEQRLAYGDIHTYGTPRRLVLHVKELADHQAALAKEVKGPAK
KAAFDVDGNPTKAILGFIRSQGVALEDLVVRHIGQVEYL
>_Enterococcus_canintestin
LLLEIGLEEMPAHVVTKSMQQLEQKVSEFLATEKLAFSSIKSFSTPRRLAVLVSEVAEKQADTEEEVKGPAK
KIALDSEGNWSKAAEGFVRGQGVTTDAITFRELKGVEYV
>_Hazenella_coriacea_
FLLEMGCEEIPARFVTDAIQQLASKIEEWLIHERIEYGEIRTFATPRRLTVFVQDVADHQADFEDEVKGPAA
RIAKTADGDWSKAAEGFARKQGVSTEQLVLKELKGVQYV
>_Enterococcus_alcedinis_
LLFEIGLEEVPAHIVVPSMNQLKEKTAAFLKENVLNYDQIEAYSTPRRLAVYVTNVDERQADQEEIAKGPAK
KIALDAEGNWSKAAQGFVRGQGLTTDDIFFQEIKGVEYV
>_Weissella_oryzae_
FLLEIGLEEIPAHLVTPAIEQLQSRVADFMADERLGFGEIKAYSTPRRLAVLINDVAAKAEDFEEEVKGPAK
RVALDADGNFTKAAQGFVRGQGLTTDDITFKEFNGNEYV
>_Enterococcus_columbae_
FLLEIGLEEMPAHVVFPSMQQLKEKTEKFLAEKHLAYDEIKSYSTPRRLALFITNLVEKQADIHEEVKGPAK
KIAIDAEGNWTKAAQGFVRGQGLTTDDITFKELKGVEYV
>_Weissella_fabalis_
FLLEIGLEEIPAHVVTPSIEQLVKRVGKFLDDNRITYGEIKPFSTPRRLAVQVLDIAANQPDIDEEAKGPAK
KIALDAEGNWSKAAQGFVRGQGLTTDDITFKELKGVEYV
>_Desemzia_incerta_
VLLEIGLEEMPANVITQSRIQLMERVEKFLTENRLSFGQVKSYSTPRRLAVLIHDVAEKQEDQEVTAKGPAK
KIALDNEGNWSKAAQGFVRGQGLTPENIYFKELKGVEYV
>_Tetragenococcus_koreensi
LIVEIGLEEMPAYVVDSSILQFEEKTKQFLQENHLSFTEINTFSTPRRLAIQVVDLAEKQADTQEEVKGPAK
KIALDENGDWSKAAQGFVRGQGLTTEDIYFKEIKGTEYV
>_Latilactobacillus_gramin
FLLEIGLEEIPAHVVMPSIQQLEKRVREFLEAQHLTFGPIKTYATPRRLALLIEDLADKQADIHTEAKGPAK
KIALDADGNWSKAAQGFVRGQGLTTDDITFKELKGVEYV
>_Enterococcus_lemanii_
LLFEIGLEEMPARVVIASMRQLQEKTAAFLEENGLAFEEIKGYSTPRRLAVYVTNLAEKQADKVEELKGPAK
KIALDAEGNWSKAAQGFVRGQGLTTEAIYFKEIKGIDYV
>_Enterococcus_saccharolyt
LLFEVGLEEMPAHVVVPSMKQLEEKTRQFLTDNHLNFEAIQAFSTPRRLAIYVTNLDEKQEDMEEEVKGPAK
KIALDAEGNWSKAAQGFVRGQGLTTEDITFKELKGVEYV
>_Vagococcus_zengguangii_
FLLEIGLEEMPARFVTSSIKQFKAAMEKFLNENRLAYSEIRTYSTPRRLTLEVLELAEKQEDIEEEAKGPAK
KIAVDADGNWTKAAEGFARGQGVATDKLFFKEIKGVEYV
>_Atopococcus_tabaci_
LLLEIGLEEMPANVIPSSIDQLKKKTEQFLQENRLSFGTVSTFSTPRRLTVQVENVAEKQEDKSESVKGPTK
KIAVAEDGSWSKAAQGFVRGQGMTVEDIEFKEIKGVEYV
>_Enterococcus_aquimarinus
LLFEIGLEEMPAHVVGPSMEQLRQKVERFLIDHSLTFEAITAYSTPRRLAVFVRDLADKQADTEEEIKGPAK
KIALDAQGEWSKAAQGFVRGQGLTTDDIYFKELKGVEYV
>_Weissella_cryptocerci_
FLLEIGLEEIPAHVVTPSIDQLAKRVGKFLDDQRISYGEIKKFSTPRRLALQILDLADGQPDVEEEVKGPAK
KIALDAEGNWSKAAQGFVRGQGATTDDIFFKELKGVEYL
>_Carnobacterium_gallinaru
LLIEIGLEEVPAKYVSASSQQFATRVSDFLTENKLSFSEIIPFSTPRRFAVIVKEVADKQEDTQEIVKGPAK
KIAIDSEGNWSKAAEGFVRGQGATVENITFKEIKGIEYV
>_Listeria_aquatica_
FLLEIGLEEMPAKYISDSAKQLENRATEWFEEQKIEHGEVMSFQSPRRLAVLVKDVSDKQADRVEEAKGPAK
KIAFDEDGSWSKAAQGFARGQGVAPDELTFREIKGVEYI
>_Furfurilactobacillus_sil
FLLEIGLEEIPAHVVTPSINQLVERTTNYLNEQRITFSNIKPFSTPRRLAMLISGLADQQPDVEEEVKGPAK
KIAQDADGNWTKAAQGFVRGQGASVDDITFKELKGEEYV
>_Loigolactobacillus_renni
FLLEIGLEEIPAQIVTPSRDQLARRVTDFLKAKHLAYGDVHSFATPRRLAVMLTNVAEKQADDKQEVRGPAK
QTALDQAGQWTKAAQGFVRGQGLTTADITFKKQKGKEYV
>_Dellaglioa_algida_
FLLEIGLEEIPAHVVTPSQNQLVKRVSDFLTEQRLSFGEVKAFSTPRRLAVEVTDLADKQEDIQEEAKGPAK
KIALDDEGNWSNAAKGFVRGQGVTTDEITFKELKGVEYV
>_Schnuerera_ultunensis_
-LLEIGVEELPARLINGALAQLKENTEKMLKNERIEYTNTETYATPRRLVLIIRGLSDKQSTLKERVKGPAK
RIAYDDKDNPTKALQGFMRGQGISIEQIFIDEHNGEEYV
>_Enterococcus_cecorum_
FLLEIGLEEMPAHVVLPSMNQLKEKCEKFLNEQHLEFQTIKAYSTPRRLALVVEGLAEKQADIHEEVKGPAK
KIALDNEGNWSKAAQGFVRGQGLTTDDIIFKELKGVEYV
>_Enterococcus_mediterrane
LLLEIGLEEMPAHVVMPSMKQLENKLSAFLSDNRLSFDTVRAFSTPRRLAVHVTNVEDKQADTQEDVKGPAK
KIALDAEGNWSKAAQGFVRGQGLTTDDITFRELKGVEYV
>_Tetragenococcus_muriatic
LLVEIGLEEMPAYVVEPSVLQLEEKTKQFLEENHLTFTQVNMFSTPRRLALQVQGLAEKQADTQEEIKGPAK
KIAMDENGNWSKAAQGFVRGQGLSTEDIYFKTMKDTEYV
>_Listeria_kieliensis_
FLLEIGLEEMPAKYISDSAKQLEKRAAEWFEEQKIEHGEVISFQSPRRLAVLVKEVSEKQADRIEEAKGPAK
KIAFDEDGNWSKAAQGFARGHGVSPEEFTFREIKGVEYI
>_Ligilactobacillus_ceti_
FLLEIGLEEMPAHVVTPSVEQLVEKMSNFLKEERLDFSEIKSYSTPRRLAVEVVGLADKQADIQEEAKGPAK
KIALDAEGNWSKAAQGFARGQGVTTDDIFFKELKGVEYV
>_Pediococcus_cellicola_
YLLEIGLEEIPAHVVLPSIEQLKKRVGDFLKEQRLEYAEIKTFSTPRRLTVLINGLADRQADTEKEVKGPAK
KIAQDQDGNWTKAAIGFTRGQGLSTDDITFKTIKGTDYV
>_Vagococcus_acidifermenta
LLVEVGLEEIPAHLVTPTAAQLEKKVTAFFDSHSLSFQSIEMFSTPRRLAFRVNQLAEKQPDVSEKVKGPAK
KIACDADGNWSKAAEGFVRGQGGSTEDIFFEEVKGVEYV
>_Listeria_marthii_
FLLEIGLEEMPAQYVTSSVAQLEKRVTDWLNENKIEYGAVKTYSTPRRLTVLVEEMAEEQANRVEEAKGPAK
KIALDEDGNWSKAALGFAKSQKVEPADLTFRDIKGVEYI
>_Lapidilactobacillus_baya
YLFEIGLEEMPAHVVRPSVAQLVEKTTKYLQEQRLDYTAIKSYATPRRLALLISGLADRQPDKVEEVKGPAK
RIALDADGNFTKAALGFARGQKVAPENITFKDFKGEPYV
>_Loigolactobacillus_coryn
FLLEIGLEEIPAHVVTPSRQQLVKRAADFLKEERLDYGEIKSFATPRRLAIMVTEVAAKQADIKEELRGPAK
RIAQDADGNWTKAAQGFVRGQGLTTDDITFKQQKGEDYV
>_Ligilactobacillus_acidip
FLLEIGLEEIPAHVVTPSVAQLATRMKDFLNDSRISFDEIQTYSTPRRLAVKVLGLADKQPDIKEEAKGPAK
KIAIDDQGNWSKAAQGFSRGQGVDPDQIYFKEFKGTEY-
>_Vagococcus_entomophilus_
FLLEIGLEEIPAHVVTPSMEQLQKKIESFLKENRLVFERTIAYSTPRRLAVKVVGLAQKQADIEEEVKGPAK
KIALDADGNWSKAAQGFVRGQGVTTDDITFKELKGVEYV
>_Listeria_innocua_
FLLEIGLEEMPAKYVTSSVLQLEKRVTDWLKDNQIEFKEIKTYSTPRRLTVLVEEMAEEQANRVEEAKGPAK
KIALDDEGNWSKAALGFAKSQKVAPEDLTFREIKGVEYI
>_Tetragenococcus_halophil
LLVEIGLEEMPAHVVDPSILQFEEKTKQFLQENHLDFAAVNSFSTPRRLAVQVIDLAEKQADTKEEVKGPAK
KIALDENGNWSKAAQGFVRGQGMSTDDIYFKEVKDTEYV
>_Loigolactobacillus_zhaoy
FLLEIGLEEIPAHVVTPSRQQLVKRTADFLKAQRLTYGEIKSFATPRRLAVLLTDVAAKQEDVKEELRGPAK
RIAQDSEGNWTKAAQGFVRGQGLTTADITFKQQKGEDYV
>_Listeria_goaensis_
FLLEIGLEEMPAKYITASVEQLKERAADWFKEKKIAVEAIQTYSSPRRLTILAKNVATKQEDQIEEAKGPAK
KIAFDENGDWSKAAQGFARSQGVTPDDFTFREIKGVEYI
>_Loigolactobacillus_binen
FLLEIGLEEIPAHVVTPSRQQLVKRTADFLKTQRLAYGDIKSYATPRRLAIMLTDVATKQADVKKELRGPAK
RIAQDDAGNWTKAAQGFVRGQGLTTDDITFKKQKGEDYV
>_Listeria_monocytogenes_
FLLEIGLEEMPAQYVTSSVLQLEKRVTDWLTENKIEFGEIKTYSTPRRLTVLVEGMAEEQANRVEEAKGPAK
KIALDEEGNWSKAALGFAKSQKVDPADLTFRDIKGVEYI
>_Alkalihalobacillus_urbis
FLLEIGVEELPARFVTDSMNQLESKVRDWLEVQRLTYDDIRSFSTPRRLAISIKGLSEKQPDVRDEAKGPAK
KIAQDEDGNWTKAAQGFAKGQGVEPSDLFFKEIKGVEYV
>_Agrilactobacillus_compos
FLLEIGLEEMPAHVVSPSIDQLAQRTQDFLNDQKLEFQSIQPYSTPRRLALLISGLADKQADVHESLRGPAK
QIAQDDTGNWTKAAQGFARGQGATPDDLTFKEIKGKEYV
>_Loigolactobacillus_jiayi
FVLEIGLEEIPAHVVTPSREQLVKRTADFLKAQRLDYGEIKSFATPRRLAVMLTDVAAKQADVKKELRGPAK
RIAQDKDGNWTKAAQGFVRGQGLTTDDITFKQQKGEDYV
>_Trichococcus_patagoniens
VLLEIGLEEMPAKYVRSSSIQLKEKMAAFLEENRVSFDAIEMYATPRRLAVIASGVSDKQADLAEVVKGPAK
KIALQADGTWSKAALGFVRGQGLTPEDIYFDELKGVEYV
>_Ligilactobacillus_animal
FLLEIGLEEIPAHVVTPSSQQLVKKMMAFLEENRLDFDEIKAYSTPRRLALKVLGLADKQADIEEEAKGPAK
KIALDAEGNWSKAAQGFSRGQGCTPDDIFFKELKGVEYA
>_Dolosicoccus_paucivorans
YLLELGLEEVPARFLRSIEAQLVERVETFLSDHRLTYQHIQSFATPRRFAVLVEGLADKQTDQSEKLRGPSL
KIA-QADGEWTKAAQGFVKGQGLSTDDIVVEEVKGEPYI
>_Ligilactobacillus_agilis
FLLEIGLEEIPAHVVTPSVEQLVTKVKNFLKEERLEFEAVKAYSTPRRLAVKVLGLADKQADIKEEAKGPAK
KIALDADGNWTKAAQGFVRGQGMTTDDIFFKEIKGVEYV
>_Vagococcus_fessus_
FLLEIGLEEMPAHVVSPSVAQLKDKTAAFLKDNRLDFESIETFSTPRRLGLRVNGLAEKQADIEEEAKGPAK
KIALDDEGNWSKAAQGFVRGQGMTPEDIFFKEIKGVEYV
>_Vagococcus_coleopterorum
FLLEIGLEEMPAHVVTPSVLQLKEKTARFLEENRLSFDSIEEFSTPRRLAVRVNGLAEKQEDIEEEAKGPAK
KIALDEEGNWSKAAQGFVRGQGMTPEDIFFKEIKGVEYA
>_Ligilactobacillus_salito
FLLEIGLEEIPAHVVTPSAEQLASRMEQFLQDQRITFAKIETYSTPRRLAVKVLGLADKQPDIKEEAKGPAK
KIALDEEGNWSKAAQGFCRGQGVSPDQIYFKEFKGTEY-
>_Alkalihalobacillus_
-----------------SITQLAEKVQAWLDDKGLSYGEIHSYATPRRLAILVEDLADRQPDIHDESRGPAL
KIAKDESGAWTKAALGFAKGQGVETSQLEIKAVNGTDYV
>_Enterococcus_sulfureus_
ILLEIGLEEMPAHVVLPSVTQLKEKTAAFLETNRLTFDQIEVFSTPRRLALRVTNVPETQADIKEEVKGPAK
KIALDANGDWSKAAQGFVRGQGVTVEDITFKTIKDVEYV
>_Vagococcus_salmoninarum_
FLLEVGLEEMPARIVTPSIKQLTEKTAEFLKANRLDFESIEHFSTPRRLAIRINNLAEKQADIEEEAKGPAK
KIALDAEGNWSKAAQGFVRGQGMTTDDIFFKEIKGVEYV
>_Loigolactobacillus_bifer
FLMEIGLEEMPAHVVTPSRLQLVKRTQEFLKENRLDYTDIVSYATPRRLTVQVNGVADQQTDVKKEVRGPAK
RIAQNDAGEWTKAAQGFVRGQGMTTDDITFKEQKGEEYV
>_Alkalicoccus_urumqiensi
LLIEIGLEEMPARFVPNAENEWTSRAAAWLKENRISFDTVRGFSTPRRLAVQVSGVDTVQPDIKEEAKGPAE
KIGRK-DGQWTKAAEGFARGQGVTTDDLYVKEIKGESYL
>_Lactococcus_garvieae_
YLLEIGLEEMPAHLVIPAINQLAERLSDFLNENRLEFDAIRKFSTPRRLAVLVEGLAENSEAMDEEVKGPSA
KIAKDAEGNWSKAIQGFSRGQGVTPDDLVLKG----DYY
>_Alkalihalobacillus_shach
------LEELPARFVATSRLQLEERIEKWLNGKDLNYESIMSYATPRRLAVVVTGLAEKQPDQKGESKGPAK
KIALDEGGNWTKAAQGFARGQGVSTDDLTFKEVKGVDYV
>_Isobaculum_melis_
------LEELPAQYVSSSAAQLLTRVENYLKEANLSFEAAKSFSTPRRLAVMVKGIAEKQADVEEEVKGPAK
KIALDDAGNWSKAAEGFVRGQGLTTADITFKEIKGIEYV
>_Weissella_halotolerans_
FLLEIGLEEMPAHLVTPAEEQLVDRMQTFLTDQRLPHGAIKAYSTPRRLAILVQDLAERAKDNEEEVKGPAK
KAAFDETGAYSRAAQGFARGQGLTTDDIYFKEFKGQEYV
>_Thermoanaerosceptrum_fra
YLLEIGTEEIPAKFMPGTLNQLRENAEKKLEECRLKYEKIRVMGTPRRLTLIIEGLAEKEEDLKEEVRGPAK
KAAIDPEGKFTKAAEGFARAQGVPVESLIIKETGNGEYL
>_Weissella_minor_
YLLEIGLEEMPAHLVTPAINQLVERVETFLNEQHLTHGALKPFSTPRRLAVLVEDIAQKADDLEEEVKGPAK
KAALDADGNYTKAAQGFVRGQGLTTDDITFKESKGNEYI
>_Weissella_koreensis_
FLMEIGLEEVPAHLVTPAINQLVERTAAFFDEHRLEHGEIQPYSTPRRLAVLVHDVANQASDIEEEMKGPIK
RAALDADGNFTKAAQGFARGKGMTTDDIIFKEFNGQEFV
>_Weissella_uvarum_
YLLEIGLEEVPAHLVTPAVEQLVQRMDDFLNDHRLQHGAIKPYSTPRRLSVLVEDIAEKADDLQEEKKGPAK
KAALDADGNFTKAAQGFARGQGLTTDDITFKEFNGNEYV
>_Weissella_muntiaci_
FLLEIGLEEIPAHLVTPAIAQLERRIADFMVDERLAYGTIKAYSTPRRLAVLVADVADKAEDFEEEVKGPAK
KAALDAEGNFSKAAQGFVRGQGLTTDDITFKEFNGNEYV
>_Weissella_thailandensis_
FLLEIGLEEMPAHLVTPAIDQLVERAADFMKENRLQYGDIKPFSTPRRLAILISDVADKADDLTKEIKGPAK
KAAFDKEGNYSKAAQGFARGQGMTTDDITFKEFKGNEYI
>_Laceyella_sacchari_
LLLEIGCEEVPARFIDGAVQQLGDKLSAWLTENRIQHGAVKTYATPRRLTVLIHAVAEKQADKEEEVRGPAA
RIAKTPDGGWSKAAEGFARKNGLTVDQLTLKEVKGETYV
>_Weissella_viridescens_
YLLEIGLEEVPAHLVTPAINQLVERMENFLTEERLQHGAIKPFSTPRRLAVLVEDVAEKADDFQEEVKGPAK
KAALDADGNYTKAAQGFVRGQGLTTDDITFKEFKGNEYI
>_Weissella_bombi_
FLLEIGLEEMPAQLVTPAINQLVERAADFMKDNRLQYGEIKPFSTPRRLAVLISDVADKADDLTKEVKGPAK
KAAFDKEGNYSRAAQGFARGQGLTTDDITFKEFKGNEYI
>_Weissella_diestrammenae_
FLLEIGLEEVPAHLVTPAINQLVTRVADFFESERLPYGEIQHYSTPRRLAVIVTDVAKQAADIEEEMKGPIK
KAALDANGEFTKAAEGFARGKGMRTDDIVFKTFNGQEFV
>_Weissella_
FLLEIGLEEVPAHLVSPAREQLVERTEAFLTEERLAYGKVEAFSTPRRLAILVRDLADKAEDIALEIKGPIK
RAAVDADGNYTKAAQGFVRGQGMTTDDIIIKESNGNEHI
>_Alkalicoccus_chagannoren
LLLEIGLEEMPARFVTNAQKELEQRTAAWLQERRIPYETVKGFSTPRRLAVQVTGTADRQPDMEEKAKGPSE
KIGVQ-DGDWSKAAQGFARGQGVTTEDLYIKEVKGENYL
>_Weissella_cibaria_
FLLEIGLEEVPAHLVTPAINQLVERAENFMADERLAYGAIKPFSTPRRLAVLISDVAEKAEDFQEEVKGPAK
KVALDAEGNYSKAAQGFVRGQGLTTDDITFKEFNGNEYI
>_Weissella_kandleri_
FLMEIGLEEIPAHLATPAIDQLVERSAAFLKEQRLAFSGIDHYSTPRRLAILVHDVAKRADDFEEELKGPIK
RAALDADGNFTKAAAGFARGKGMTTDDIVFKEFNGQEFV
>_Salifodinibacter_halophi
LLIEIGVEELPPTAMLDLADQFASGIVAELEKNGFQQANYQRFATPRRLAVLIDDVADAAPGYTETVQGPGV
DVAFDANDQPTGAANGFARSLGVTLDKLVIEETSRGR--
>_Vagococcus_penaei_
FLLEVGLEEVPAHLVTPSMNQLVERVTDFLNDHRLTFSSIDAFSTPRRLAIRVNDLADKQTDISEKAKGPAK
KIALDTDGNWSKAALGFARGQGVTADDLFFEELKGVDYV
>_Edaphobacter_dinghuensis
FLFEIGLEEIPARMIASAEAELQQRVVAMLERERLVSVASKSFATPRRLAVWVAEVAERQQDITEELVGPSV
KVAFK-DGVPTPAAEAFAKKAGVAVSSLKTVTTPKGEYI
>_Weissella_confusa_
FLLEIGLEEVPAHLVTPAINQVVERAENFMKDERLAYESIKPFSTPRRLAVLISGVAEKAEDFTEEVKGPAK
KAALDAEGNYSKAAQGFVRGQGMTTDDITFKEFNGNEYV
>_Convivina_intestini_
FILEIGLEEVPAHLVTSSEAQLLQRVRDFMADHRLSYGQLKGLSTPRRLAVQITDLAAESESISEEKRGPAI
ERAKDAEGNWSKAAQGFARGQGTMPENLT----------
>_Desulfovibrio_mexicanus_
FILEIGTEEMPARFVPRLGEELVELFERLLAEARIDHGGVRAFATPRRLVAHVSALSLVQRQEEEVISGPPV
RIAY-ADGKLTKAGEGFAKTQGVAEADLFVQQTPKGEYL
>_Lactococcus_petauri_
-LLEIGLEEMPAHLVTPAINQLAERLSDFLNENRLEFDAIRKFSTPRRLAVLVEGLAENSEAMDEEVKGPSA
KIAKDAEGNWSKAIQGFSRGQGVTPDELVL---------
>_Oenococcus_sicerae_
-LLEIGLEEIPAHLVTQSENQLIERVKTFLEENLLKYEKIQDFSTPRRLAVLINGLADHSQAKDEEHRGPSL
KVAKDVDGNWTRAAEGFARG-----QKATTADFTRDGYV
>_Lactovum_miscens_
-LLEIGLEEMPAHLVTPAVEQLAERVSNFLTENQVNFKRILKFSTPRRLAILVEGIADKSESKDEEVKGPSA
KIAKDVEGSWTKAIQGFSHGQGMIPEDLIL---------
>_Leuconostoc_
FLLEIGLEEMPAHLVTSSEAQLIERTKAFLAEHRLSVGEIKPFSTPRRLAFQLVDVALESESLSEEKRGPAI
NRAKDEQGGWSKAAQGFARGQG-----------------
>_Leuconostoc_fallax_
FLLEIGLEEVPAHLVTGAAEQLVKRTQAFLEQHRLDVAEIKSYSTPRRLAVQLIDVAENSASIDEEYRGPSL
KIAKDDTGNWSKAAQGFARGKGATPDDFVEKD----GYV
>_Silvibacterium_bohemicum
FLFEIGLEEIPARMIAPAQMELARRVQDVLTRERLLESEVHSYSTPRRLAVLVKSVAIAQSDTEELLTGPSW
NIAFK-NGEPTPAAQAFAKKAGVELSALQKITTPKGEYV
>_Leuconostoc_lactis_
FLLEIGLEEVPAHLVTPSEAQLVTRTAAFLAEHRLAVGEIKAYSTPRRLAVQLLDVVTESETLSEEKRGPSI
DRAKDEQGNWTKAAQGFARGQG-----------------
>_Lactococcus_chungangensi
-LLEIGVEEMPAHLVSAASQQLARRTADFLTENRVTFETITKFSTPRRLAVLVNGLADTSASIDEEVKGPSA
KIAKDAEGNWSKAIQGFSRGQGVTPDDLVLKG----DYY
>_Lactococcus_cremoris_
-LLEIGLEEIPAHLVTPSINQLAERMEAFLNENRLKFNKIIKFSTPRRLALIVEGLSNSSEAIDEEVKGPSA
KIAKDAEGNWSKAIQGFSRGQGATPDDLIL---------
>_Lactococcus_reticuliterm
-LLEIGLEEMPAHLVSAASQQLVTRVADFLTENRVTFESVTKFSTPRRLAVLVNGLADASASIDEEVKGPSA
KIAKDTEGNWSKAIQGFSRGQGVTPDDLVL---------
>_Congregibacter_litoralis
LLLEVGCEELPSSSLEQLGIALREQLLRHLADKGLSHGASHWFAAPRRLGVLVEDLVEQADDETREALGPPL
AQAKDEEGNWSRAAQGFAAKQGCTADELEIIDTPKGQ--
>_Lactococcus_allomyrinae_
YLLEIGLEEVPAHLVTPSINQLAERTQQFLLENRVQFDKIVKYSTPRRLAILVENIAETSESKDEEVKGPSA
KIAKDAEGNWSKAIQGFSRGQGI----------------
>_Leuconostoc_carnosum_
FLLEIGLEEMPAHLVSSSEAQLIARVQTFLADHRLSVGEIKPYSTPRRLAVQLIQVASQSESLSEEKRGPSI
DRAKDDNGDWTKAAQGFARGQG-----------------
>_Lactococcus_raffinolacti
YLLEIGLEEMPAHLVSAASQQLATRVADFLTENRVTFESVTKFSTPRRLAVLVNGLADASASIDEEVKGPSD
KIAKDAEGNWSKAIQGFSRGQGVTPDDLVLKG----DYY
>_Leuconostoc_holzapfelii_
FLLEIGLEEVPAHLVTPSEAQLVARTEAFLAEHRLTVGEIKPFSTPRRLAVQLLDVAAESEALSEEKRGPSL
DRAKDEAGNWTKAAQGFARGQG-----------------
>_Acidipila_dinghuensis_
FLLEIGLEEIPARMIAPAQAELARRVEDLLTRERLIDLELHSYSTPRRLAVLVKHVHESQADTEEQLTGPSW
AVAFK-DGQPTPAAQAFAKKAGVDIAALMKTVTPKGEYV
>_Leuconostoc_rapi_
FLLEIGLEEMPAHLVTSSEAQLIERATTFLAEHRLSVSEIKPFSTPRRLAVQLIDVALESEALSEEKRGPAI
NRAKDDHGAWSKAAQGFARGQG-----------------
>_Fructobacillus_tropaeoli
FILEIGLEEMPAHLVTSSEKQLVDRVSDFLDEHRLDYEAMKPFSTPRRLAVELTGLAAGSKAVEEEKRGPAV
DRAKDENGDWSKAAQGFARGQKTTPEALIEKDG------
>_Fructobacillus_pseudofic
FILEIGLEEMPAHLVTSSEKQLVDRVSDFLADHRLGYKEIKPFSTPRRLAVQLTDLAAGSEAVQDEKRGPAI
DRAKDDNGEWSKAAQGFARGQKTTPEQLVEKDG------
>_Acidobacterium_ailaaui_
FLFEIGLEEVPARMIASAQDELYRRITELLTRENLLPVDGVSFSTPRRLAIWVKGVLPHQADSEEQIIGPSW
SIAFK-DGMPTAAAQAFARKAGVDISALWKIATPKGEYA
>_Terriglobus_saanensis_
FLFEIGLEEVPARMLASAEAELARRTMDLLGRERLLDVSFESFSTPRRLAVLVRGVRPQQPDVTEEIVGPST
KIAYK-DGVPTAAAEAFAKKAGVSLDALKTVTNAKGEYL
>_Fructobacillus_ficulneus
FILEIGLEEMPAHLVTSSEKQLVDRVSDFLATHRLAYQAIKPFSTPRRLAVELTGLAAGSEAVQEEKRGPSV
DRAKDDNGDWSKAAQGFARGQKTTPEALVEKDG------
>_Terriglobus_roseus_
FLFEIGLEEVPARMLPGAQAELAKRVTDLLTRERLVASTTESYSSPRRIAVVVNGVLAGQADVEEELLGPPV
KAAYK-DGKPTKAAEAFAEKAGVAVDALRTITNAKGEYL
>_Paenibacillus_nanensis_
LLLEIGLEEVPARFVRGAMNQLKEKMEKWLAESRIEHGDVEAFATPRRLAVLVRDVAEKQSDSNEEAKGPSR
KIALDEAGNWSKAALGFARSQGVDPEQLYFQELAGVEYV
>_Paenibacillus_pini_
LLFEIGLEEVPARFLRAAMQQLKDRVVKWLEQSRLSHGDVHAYATPRRLVVRVESLAEKQDDVEEEVKGPSR
KIALDESGAWSKAALGFARGQGVDPEQFTFKELNGVDYI
>_Paenibacillus_crassostre
LLFEIGLEEIPARFIRSAVDQLKERMMNWLDQSRISHGSVHAYATPRRLAVLVEDVSEKQEDIEEVVKGPSR
KIAKDANGEWSKAALGFARSQGVDPEQFTFQELNGVEYI
>_Paenibacillus_polysaccha
LLFEIGLEEVPARFMRAAIAQLQERIVKWLDSSRIAYGEVQAYATPRRLAILIQNVADKQEDVEEEVKGPSR
KIALDDSGNWSKAALGFARSQGVEPDQFTFKELNGVEYI
>_Desulfonispora_thiosulfa
LLFEIGTEEIPAKFMPPALKQLKELAEKKLKEQRLKYKELNTYGTPRRIVLEIKDLDSRQEDLEDEVKGPSA
KAAYDAEGNLSKAALGFAKGQGVDPKDLQIKDTPNGQYV
>_Paenibacillus_nicotianae
ILLEIGLEEVPARFLRAAMNQLLDKTVKWLDDSRLSHGDAKAFATPRRLAVWIKDVAEKQEDINEEVKGPSR
KIAQDETGAWSKAALGFARSQGVDPETFTFRELSGVEYI
>_Paenibacillus_barcinonen
LLFEIGLEEVPARFMRAAIAQLEDRIVKWLDASRIAYGQVQAYATPRRLAIMIQNVAEKQEDVEEEVKGPSR
KIALDDSGNWSKAALGFARSQGVQPDQFTFKELNGVEYI
>_Paenibacillus_chibensis_
LLFEIGLEEVPARFLRAAMDQLKEKMVHWLEQSRLSYGDVQAYATPRRLAVLVKDVAEKQDDVEEEVKGPSR
KIAQDENGNWSKAAIGFARGQGVDPEQFTFIELNGVEYI
>_Paenibacillus_dokdonensi
LLFEIGLEEVPARFLRAAMDQLKDKMVQWLEQSRLSHSDVQAYATPRRLAVLIKDVAEKQDDVEEEVKGPSR
KIAQDENGNWSKAALGFARGQGVKPEQFTFKELNGVEYI
>_Paenibacillus_castaneae_
LLLEIGLEEVPARFVRGAMNQLKDKMVKWLSDSRIEHGDVQVYATPRRIAVLIHEMAEKQSDMNEEAKGPSR
KIAQDAEGNWSKAALGFARSQGVEPEQLYFQELAGVEYV
>_Paenibacillus_curdlanoly
LLFEIGLEEVPARFVRAAVNQLRDKLAKWLDESRISHGEVEAYATPRRLAVLVREVAEKQSDVNEEVKGPSR
KIAQDAEGQWSKAALGFAKSQGVEPEQLFFKELAGVEYV
>_Kroppenstedtia_eburnea_
WLVEIGCEEIPARFVESGVQQLREKLTRWLEENRLSFGKVHTYATPRRLAVLVENVADAQADVEEEVRGPAK
RIAVAEDGSWTKAAEGFARKQGISPDQLQLREYKGETYV
>_Kroppenstedtia_guangzhou
-LVEIGCEEIPARFVESGVQQLREKLTRWMEENRLSFGKVKTYATPRRLAVLVEDVADAQADVEEEVRGPAK
RIAVAEDGSWTKAAEGFARKQGISTDQLQLREYKGETYV
>_Paenibacillus_pinisoli_
LLLEIGLEEVPARFVRAAMNQLKDKAEKWLAESRVPHGEIEAYATPRRLAVLVKDVAEKQADSNEEAKGPSR
KIAQDEAGNWSKAALGFARSQGVEPEQLYFQELAGVEYV
>_Alkalihalobacillus_lonar
LLLEIGVEELPAREVVPAVKQLGEKVRAWLDDKGLSYEKVETYATPRRLAVIVEALAVKQPDVTAEVRGPAK
RIAMDASGEWTKAALGFARGQGVEAQALQVKHVGDVEYI
>_Fontibacillus_phaseoli_
LLFEIGMEEMPARFIRAAMEQLKQRLEKWLEESVIRHGAVASYATPRRLAVLVKDVAEKQEDVHEEVKGPSR
KIALDENGEWSKAALGFARSQGVDPALFTFRELAGTEYI
>_Paenibacillus_thermoaero
LLLEIGLEEIPARFVRGAMDQLAEKIGKWLDDSRIARGEIRAYATPRRLAVKVSDVAEKQADLNEEVRGPSK
KAAYDENGGWSKAAQGFARAQGVDPSELYVKEVNGAEYV
>_Paenibacillus_cellulosit
LLFEIGLEEVPARFLRAAMEQLKERMVKWLEQSRIAYGEVHSYATPRRLAVLVKSVAEKQEDVQEEVKGPSR
KIALDENGNWSKAALGFARGQGVDPEQFTFKELNGVEYI
>_Paenibacillus_faecis_
LLFEIGLEEMPARFIRAAMEQLKERMEKWLEESVIPYDSIESYATPRRLAVLVKGVAEKQEDVHEEVKGPSR
KIALDENGAWSKAALGFARSQGVDPEQFTFKELGGTEYI
>_Paenibacillus_daejeonens
LLLEIGMEEVPARFVRGAMNQLQERVVKWLTEARIGHEAVQAFATPRRIALLIEGVAEKQSDIHEEVKGPSR
KIALDGEGNWSKAALGFARSQGVEPDQLFMKELQGVEYV
>_Alkalihalobacillus_akiba
FLLEVGLEELPARFVTDSMNQLKDKVEAWLKEERLDYDAISAYATPRRLAVMIEGLAESQPDIEEEAKGPAK
KIAYDNEGNWSKAAIGFARGQGVNPDDLFFKELKGIEYI
>_Gorillibacterium_timonen
LLLEIGMEEVPSAFIRPATEQLADRLGKWLDETRIGYASVKTYATPRRFAVWVKEMEEQQRDESVEAKGPSR
KIALDDQGAWSKAALGFARSQGVNPEDLYFKELQGVDYV
>_Paenibacillus_abyssi_
LLLEIGLEEVPARFVRGAMNQLKDKMAKWLEDARIVSGDIEAYATPRRIAVLVREVAEKQSDVNEEVKGPSR
KIAIDDQGAWSKAALGFARSQGVEPEQLYFKELQGVEYV
>_Paenibacillus_pinihumi_
ILLEIGLEEVPARFVRGAMNQLKEKTEKWLQESRIAYGEVSAYATPRRLAVLVRDAEEKQSDINEEVKGPSR
KIALDDQGNWSKAALGFARSQGVEPEQLFFKELQGVEYI
>_Paenibacillus_dendritifo
ILLELGLEEVPARFMRPAMEQLQSRMERWLTESRIGFASIQVYGTPRRLAVIVREAADKQTDIHEEVKGPAR
KIALDENGAWTKAALGFARSQGIEPEQLFLKELNGVEYV
>_Paenibacillus_paeoniae_
LLLEIGLEEVPARFVRAAMNQLKDKTEKWLADSRIQHGEVEVFATPRRLAVLVREVAEKQSDSNEEAKGPSR
KIAQDEAGNWSKAALGFARSQGVDPEQFYFQELAGVEYV
>_Paenibacillus_agaridevor
LLLEIGLEEVPARFVRAAMNQLKEKTAKWLAENRIGHGEVEAYATPRRLAVIVREVGEKQADSNEEAKGPSR
KIAQDDSGNWSKAALGFARSQGVEPEQLYFQELSGVEYV
>_Paludifilum_halophilum_
LLLEIGCEEIPARFVEGAAAQLSEKLSAWLKQNRIAFRFARTYATPRRLAIVVQGVAEKQTDMEEEVKGPPR
RIAVSEDGGWTKAAEGFARKQGIRVDDLQSKELKGETYI
>_Paenibacillus_pasadenens
LLFEIGLEEVPARFVRAAVNQLRERVEKWLADSRIGHGGVTAYATPRRLAVLARAVEEKQSDVSEEVKGPSR
KIAQDAEGGWSKAALGFARSQGVEPEQLFFKELAGVEYV
>_Caldalkalibacillus_therm
VLLEIGLEEIPARFVEEARRQLEERLSEWFNEQRIPFRDSMSFATPRRLAVLLKGVADKQEDQVEVAKGPAK
QIALDEQGNWTKAALGFARSQGVEPEELYVDTYKGTEYL
>_Paenibacillus_paridis_
FLFEIGLEEVPARFVRGAMNQLKDKMVKWLADSRIEHGEVSVYATPRRIAVLIHEVAEKQSDMNEEAKGPSR
KIAQDDQGNWSKAALGFARSQGVEPEQLYFQELAGVEYV
>_Cohnella_faecalis_
LLLEIGLEEVPARFVRAAMDQLKDKTVKWLNDSRLSFEEVRAYSTPRRLAVIVIGLADKQADVNEEVKGPAL
KIAKDAEGAWSKAALGFGRSQGVDAESFVVREVANVEYI
>_Exiguobacterium_acetylic
--------------------QLKERVTRFLEEARIEFASVESFSTPRRLAVYVKGLAARQSDLEETLKGPAK
RIAMDEDGNWTKAAEGFARGKGLTTDDLFLGEEKGVEYL
>_Paenibacillus_alvei_
---------VPARFIRSAMEQLKDRTERWLTESRITFGTVSAYATPRRLAVLIQDVADKQTDIHEEVKGPAK
KIALDANGEWTKAALGFARSQGVEPEAFFFKELNGVEYI
>_Alkalihalobacillus_krulw
FLLEIGLEELPARFVTDSMNQLEEKVKAWLSAERLQYEGIEAFATPRRLAILINGLEQNQSDIEEEAKGPAR
KIAFDEEGNWSKAAVGFARGQGVNTDDLFFKEIKGVEYI
>_Pelagirhabdus_alkalitole
VLFEVGLEDMPARFLKSTESQFLNKTKTWLDEQRLTYHSVESFITPRRFSVLIKDLSEKQPDLHEEVKGPAK
KIALDESGNWTKAAIGFAKGQGADVDAIYFKEIKGEDYV
>_Cohnella_abietis_
LLLEIGLEEVPARFVRGAMEQLKEKTEKWLTESRLTFKEVEAFATPRRLTVIVKDLADKQEDISEEVKGPSR
KIAYDENGAWSKPALGFARSQSVDPDSLFIREVANVEYI
>_Marininema_mesophilum_
-LLEIGVEEMPARFVPDSLTQLEEKMLHWLDENHIAHGVAETFATPRRLTIRVRDVVEGQADVEEEVRGPAK
RIAVGADGGWSKAAVGFARKQGLTTADLVLEEYKGETYV
>_Kroppenstedtia_pulmonis_
LLFEIGCEEIPARYVEQGTQQLSVKLSGWLKDHRITYTEIETFGTPRRLAAVIRQVAEFQEDIEEEVKGPAR
RIALAEDGSWSKAAEGFARKQGVSVEDLSWKEFKGETYV
>_Fusobacterium_necrogenes
LLFEIGMEELPARFLKQALSDLKSNLETKLNNERIKFDEIKTYGTPRRLVLDVHNLAENQEDLDLVNLGPAK
NVAYV-NGEISRAGLGFAKSQGIEPEQLEIVSTPKGEYI
>_Thermobacillus_composti_
LLLEIGMEEVPARFVRGAMDQLKAKTADWLDASRIAYEGIEAYATPRRIAVLVRGVAGKQADIREEVRGPSR
KIALDENGGWSKAALGFARSQGVQPEQLFFKENGGVEYV
>_Trichococcus_flocculifor
VLLEIGLEEMPAKYVRSSSIQLKEKMTAFLEDNRISFDAIEMYATPRRLAVIASGVSDKQADLAEIVKGPAK
KIALQADGSWSKAALGFVRGQGLTPEDIFFDELNGVEYV
>_Paenibacillus_apiarius_
------LEEVPARFMRGAMGQLRERLERWLTDSRIAYGEVQAFATPRRLAVLVHDVADKQTDIHEEVKGPAK
KIALDENGAWTKAALGFARGQGVEPEQFFFKELNGVEYI
>_Trichococcus_ilyis_
VLLEIGLEEMPAKYVRTSSIQLKEKMTAFLEENRIGFEEIEMYATPRRLAVIANGVSDRQADLAEVVKGPAK
KIALQEDGSWSKAALGFVRGQGLTPEDIFFEELKGVEYV
>_Thermoactinomyces_
LLLEIGCEEIPARFVDDAAAQLKDKLTGWLEENRVQYSHCKTYATPRRLAVCVTGVLERQEDVYKEVRGPAE
KIAKLEDGTWSKAAQGFAKKQGVDPEQLVLKEVKGENYV
>_Trichococcus_palustris_
ILLEIGLEEMPAKYVRSSSVQLKEKVMAFLNENRIGFDSVEMLATPRRLAIIAHNVSEKQADLTEELKGPAK
KIALAADGSWSKAAMGFVRGQGLTTEDIYFADLKGVEY-
>_Ilyobacter_polytropus_
ILLEIGMEEIPARFLKPALNDIEKYIKKEFESQRIKFETLKTFGTPRRLVLLVDGVSEKQEDLDIVNTGPAK
EVAYDVNGELTRAGVGFAKSQGIDPTDLEILETPKGEYI
>_Numidum_massiliense_
VLLEIGLEEVPARFVRQAAEQLQQKLEKWLEEARIAYDSVTWYGTPRRLAVIVKGTAERQADLEEEARGPAK
RIAVNDDG-WTKAALGFARGQGVVPEQLFFQEYKGEEYV
>_Novibacillus_thermophilu
LLIEVGTEEMPAQVVAPAALQLKEKLVGWLDEQRIRYDRADWYGTPRRIAALVYGVEEEQDALNEEFRGPAK
RIAVDENGAWTKAALGFARGKGVSTEHLFFREHKGETYV
>_Shimazuella_kribbensis_
FLFEIGCEEIPARFVRNAAKQFTEKTAKWFEEQRISFEEIQTFATPRRLTVAATGVAAKQNDQVELLRGPAA
KIAKTEDGSWSKAALGFARKNGVDPISLELREEKGTEYI
>_Paenibacillus_contaminan
------LEEVPARFIRAAVRQLEDKTVKWLNDARISFGSSTVFATPRRLALLITDVAEKQQDVNEEVKGPSR
KIALDADGGWTKAALGFAKSQGVQPEQLFFKELAGVEYV
>_Compostibacillus_humi_
ILFEIGLEELPARFIDDAEKQLRTKTKQWFEENRISYQRITSYSTPRRLAVLIEQAVEEQETVEEEVKGPSL
KVAQTEDGAWSKAAVGFTKGQGMTVDDIYTKEVKGVSYI
>_Paenibacillus_azotifigen
ILFEIGLEEVPARFIRAAMEQLKDRTAKWLEASRISHGEVSAYATPRRLTVLVKDAAEKQEDISEEVKGPSR
KIALDASGEWSKAALGFARSQGVSPEQFTFKELAGVEYI
>_Salisediminibacterium_ha
LLVEIGLEEMPAHFVENAMNELAARTTKFLDEKNVGYGEIESFATPRRLAVLIYDVEDKQQDQEKTAKGPAK
KIAVDENGNWTKAAEGFARSQGITVNDLTIDVLKGEEYV
>_Paenibacillus_sophorae_
LLFEIGLEEVPARFIRAAMEQLQDRTAKWLDSSRLEHGEVQSFATPRRLAVLVKDVAERQADVSEEVKGPSR
KIALDAAGEWSKAALGFARSQGVAPEQFTFKEVGGVEYI
>_Paenibacillus_bovis_
LLLEIGLEEVPARFLRAAMNQLRDKTVKWLDDSRLAHGEAKAFATPRRLAVWVKDVAEKQEDINEEVKGPSR
KIAQDENGNWSKAALGFARSQGVTPEEFTFREIGGVEYI
>_Paenibacillus_solani_
LLFEIGLEEVPARFLRAAMEQLQDKVVKWLDASRIGHGEVTAYATPRRLAVWVQNVADKQEDISEEVKGPSR
KIALDESGQWSKAALGFAKSQGVDPESFTFKELGGVEYI
>_Paenibacillus_terrae_
LLFEIGLEEVPARFIPAAIQQLKERMTAWLDSSRIAHGDVEAYATPRRLAVLVKEVAEKQEDINEEVKGPSR
KIALDEAGNWSKAALGFARSQGVDPEQFTFKELGGVEYI
>_Paenibacillus_lactis_
LLFEIGLEEVPARFLRAAMEQLEDRLVKWLEASRIGHGEVTAYATPRRLAVWVKDVADKQEDVSEEVKGPSR
KIALDENGQWSKAALGFARSQGVDPESFTFKELGGVEYI
>_Paenibacillus_phocaensis
LLFEIGLEEMPARFIRAAMEQLKERTVKWLEESVIQHGAVEAYATPRRLAVWVKDVAEKQEDVHEEVKGPSR
KIALDENGEWSKAALGFARSQGASPEQFTFREVGGTEYV
>_Paenibacillus_ihumii_
LLFEIGLEEMPARFIRSAMEQLKERTVKWLDEQLIRHGDVHVYATPRRLAVLVKEVAEKQEDVHEEVKGPSR
KIALDENGQWSKAALGFARSQGADPEQFTFKELGGTEYV
>_Paenibacillus_hunanensis
LLLEIGLEEVPARFLRAAMNQLLDKTVKWLDDSRLAHGDAKVFATPRRLAVWVKDVAEKQEDINEEVKGPSR
KIAQDETGNWSKAALGFARSQGVDPADFTFREVGGVEYI
>_Paenibacillus_wulumuqien
LLLEIGLEEVPARFLRAAMNQLRDKTVKWLDDSRLTYGEAKAFATPRRLAVWIKDVAEKQEDINEEVKGPSR
KIAKDENGNWSKAALGFARSQGVDPEQFTFREVGGVEYI
>_Paenibacillus_humicus_
LLFEIGLEEVPARFVRAAVNQLKDRTAKWLDDSRIGHGDIHAYATPRRLAVLVEGVEEKQADVHEDVKGPSR
KIAQDAEGNWSKAAVGFARSQGVEPEALFFKELAGVEYV
>_Paenibacillus_shirakamie
LLFEIGLEEVPARFIRAAMNQLKERTVKWLTDSVIPHGEVEAYATPRRLAILVRDVAERQEDVHEEVKGPSR
KIALDDSGNWSKAALGFGRSQGVDPEQFTFKELSGTEYI
>_Paenibacillus_fonticola_
LLFEIGLEEMPARFIRGAMEQLRDRMIKWLDEHLIQHGDVAVYATPRRLAVLVKEVAEKQKDVHEEVKGPSR
KIALDENGQWSKAALGFARSQGADPDQFTFKELGGTEYV
>_Paenibacillus_panacisoli
ILFEIGLEEVPARFLPAATEQLKERMLQWLQESRLEHGTLETYATPRRLAVLVHDVAEKQEDIEEEVKGPSR
KIALDDQGNWSKAALGFARSQGVDPEQFTFKELSGVEYI
>_Paenibacillus_etheri_
ILFEIGLEEIPARFIRAAMEQLQDRTSKWLDSVRITHAGVTAYATPRRLAVFVKDAAEKQEDISEEVKGPSR
KIALDANGDWSKAALGFARSQGVSPEQFTFKELAGVEYI
>_Paenibacillus_herberti_
LLFEIGLEEVPARFVRAAVNQLQERVVKWLDESRIAHGEVRAYATPRRLAILAEAVEEKQADVSEEVKGPSR
KIAQDAEGNWSKAALGFARSQGVEPEGLFFKELAGVEYV
>_Paenibacillus_lentus_
LLFEIGLEEMPARFIRGAMEQLSDRTVKWLDEHLIQHGEVAVYATPRRLAVLVKDVAEKQEDVHEEVKGPSR
KIALDENGQWSKAALGFARSQGADPEQFTFKELGGTEYV
>_Paenibacillus_helianthi_
ILFEIGLEEVPARFIRAAMEQLQDRTSKWLEASRISYGGVSAYATPRRLTVLVKDVAERQEDISEEVKGPSR
KIALDASGEWSKAALGFARSQGVSPEQLTFKELAGVEYI
>_Cohnella_pontilimi_
LLLEIGMEEVPARFVRAAMEQLKDKTEKWLQSSRLTYGDVQSYATPRRLAVLVSGLADKQEDVSEEVKGPAR
KIALDESGAWSKAALGFARSQGVDPEALFFKELAGVEYV
>_Jeotgalibaca_ciconiae_
LLLEIGLEEVPARYVRSSSEQLKKRMENFLDSNRIEFGQIDIFGTPRRLAVIVRNLSDKQEDLHEKAKGPAK
KIAVDSEGNWTKAALGFAKGQGVSAENLYFEELKGIEYV
>_Paenibacillus_tengchonge
ILFEIGLEEVPARFLRAAMEQLKEKTEKWLESSRITHGGVQAYATPRRLAVLVKDAAERQTDVSEEVKGPSR
KIALDESGAWSKAALGFARSQGVSPDDFTFKELAGVEYI
>_Paenibacillus_zeisoli_
LLFEIGLEEVPARFIRAAMDQLKDRMVKWLADSVITHGEVQAFATPRRLAVIVQDVAEKQEDVHEEVKGPSR
KIALDENGQWSKAALGFARSQGVDPEQFTFKDLGGTEYI
>_Paenibacillus_phyllospha
LLLEIGLEEVPSRFVRGAMNQLKEKMVKWLEASRISHGEVKAYATPRRLAVLVTNVEEKQADVNEEVKGPSR
KIALDAEGNWSKAALGFARSQGVEPEAFFFKELGGVEYI
>_Paenibacillus_aquistagni
ILLEIGMEEVPARFMRAAMEQLKERTAKWLQEARIQHEGILTYGSPRRLTVLIQDAADKQSDVHEEVKGPAR
KIALDENGEWSKAAQGFARSQGITPDQFFFKELNGVEYV
>_Paenibacillus_selenitire
LLLEIGMEEVPARFLRNAMEQLKERVVKWLTESRIEFGDVQAYATPRRIAVLIHAVADKQQDVNEEVKGPSR
KIAQDESGNWSKAALGFARSQGVELEQFFFKELGGVEYI
>_Paenibacillus_swuensis_
LLLEIGLEEVPARFIRAAMEQLKEKTVKWLSEARIGHGEVKAYATPRRLAVYIQSVEEKQTDVNEEVKGPSR
KIALDETGAWSKAAQGFARSQGVDPESFYFQELGGVEYI
>_Paenibacillus_borealis_
ILFEIGLEEIPARFIRAAMEQLKDRTVKWLEASRISHNGVSAYATPRRLAVLVKDAAQRQEDVSEEVKGPSR
KIALDANGEWSKAALGFARSQGVAPEQFTFKELAGVEYI
>_Paenibacillus_camerounen
ILFEIGLEEIPARFIRAAMEQLQERTAKWLEASRIEHGGVTAYATPRRLSVLVKDAAEKQADVSEEVKGPSR
KIALDANGDWSKAALGFARSQGVEPEQFTFKELAGVEYI
>_Paenibacillus_stellifer_
LLFEIGLEEIPARFIRAAMEQLKERTEKWLESSRIRHGEVQAFATPRRLAVLVKDASERQTDVSEEVKGPSR
KIALGEDGAWSKAALGFARSQGVSPDDFTFKELGGVEYI
>_Desmospora_activa_
-LLEIGCEEIPARFVEGGLKQLREKTVTWLKEKRIAHGEVNAYATPRRFTLLIKGVAAKQEDIAAEVRGPAK
RIAMDEDGFWTKAAQGFARKQGVDVTGLALKEYKGETYV
>_Alkalihalobacillus_lehen
FLLEIGLEELPARFVTDAVKQLEQHVQQWLKEKKLPYSRTQAFSTPRRLAIIIHDLASKQEDASSKAKGPAK
KIAIDDNGDWTKAALGFARSQNVEPDALTIEAHKGVEYV
>_Paenibacillus_albus_
LLLEIGLEEVPARFVRGAMNQLKEKTVKWLDSARISHGNVEAYATPRRIAILVRDMEEKQADVNEEVKGPSR
KIALDEQGEWSKAALGFARSQGVSPEDFFFKELAGVEYV
>_Paenibacillus_sepulcri_
LLLEIGLEEVPARFVRGAMNQLKEKTVKWLDTARIAHGEVEAYATPRRIAVLVRDVEEKQADVSEEVKGPSR
KIALDEQGAWSKAALGFARSQGVEPEAFYFKELGGVEYI
>_Alkalihalobacillus_misca
FLLEIGLEELPARFVTDAVKQLEQNVQQWLKEQKLEYSRTQAFSTPRRLAIIIHDLASKQEDSSSKAKGPAK
KIALDDNGDWTKAALGFARSQKVEPEALTIEAHKGVEYV
>_Paenibacillus_donghaensi
ILFEIGLEEIPARFIRAAMEQLQERTVKWLDGARIAHEEVTAYATPRRLAVYVKAAAEKQEDVSEEVKGPSR
KIALDAAGEWSKAALGFARSQGVEPEQFTFKELAGVEYI
>_Aneurinibacillus_
LLLEIGTEEMPARFVAGACEQLKEKVEKWLNHNRISYGEVKSFETPRRFAVMIKDVSEQQEDINEELRGPAK
KIAMDENGEWTKAALGFARGKGLTPNDLYVKEVGGAEYV
>_Paenibacillus_methanolic
LLLEIGLEEVPARFVRGAMNQLKEKTVKWLENARIPHGDVKAFATPRRLAILIQDVEEKQADVSEEVKGPSR
KIALDENGAWSKAALGFARSQGIDPADFFFKELGGVEYV
>_Aneurinibacillus_aneurin
LLLEIGTEEMPARFVAGACEQLKEKVEKWLSTNRISYGEVQSFGTPRRFAVMIKDVNEQQDDINEELRGPAK
KIAVDEKGDWTKAALGFARGKGLAPDDLYLQEVGGIEYV
>_Paenibacillus_protaetiae
LLLEIGLEEVPARFVRAAMNQLKDKTAKWLADSRIGHGQVQAYATPRRLTVIVEAVEEKQADVNEQVKGPSR
KIAQEASGEWTKAALGFAKSQGVSADQLYFQELAGVEYV
>_Paenibacillus_lemnae_
VLFEIGLEEVPARFLRSAMDQLKEKTVKWLETSRISFGTVTAYATPRRLAVLINDVADRQSDMSEEVKGPSR
KIALDDSGNWSKAALGFARSQGVEPDSFTFKELGGVEYI
>_Bacillus_andreraoultii_
LLLEIGLEEVPARFLLDASQQLADQIEQLFKEQNIGYGQVHVYSTPRRLAVYIEDVNEKQEDINEEVKGPAK
KIAIDEAGNWTKAAQGFTRGQGKTVDDIYFKEVSGVEYV
>_Lapidilactobacillus_ache
YLLEIGLEEMPAHVVRPSVEQLKTKTAAFLNDQHLAFARIEVFATPRRLAVLVRDLATEQPDQVEEVKGPAK
KIALTPDGEFSKAALGFARGQGVDPSAITFKDFKGVDYV
>_Paenibacillus_beijingens
LLFEIGLEEVPARFVRGAMNQLEEKTVKWLEASRIAFGEVEAYATPRRIAVLVKEVAEKQADVNEEVKGPSR
KIALDAEGNWSKAALGFARSQGVQPEQLFFKELAGVEYV
>_Paenibacillus_lupini_
LLLEIGLEEVPARFVRGAMNQLKEKAVKWLADSRIPHEAVEVFGTPRRIALYVQGVEEKQADVNEQVKGPSR
KIALDDQGNWSKAALGFARSQGVEPEQFFFQELAGVEYV
>_Paenibacillus_typhae_
ILFEIGLEEIPARFIRAAMEQLQDRTAKWLEASRIEHSGVTAYATPRRLAVLVKEAAERQSDVSEEVKGPSR
KIALDANGDWSKAALGFARSQGVSPEQFTFKELAGVEYI
>_Paenibacillus_endophytic
LLLEIGLEEVPARFVRGAMNQLKDKTVKWLADSRIEHGAVHVYATPRRIAVHILEVAEKQTDMNEEAKGPSR
KIAQDDQGNWSKAALGFARSQGVPPEQLYFQELAGVEYV
>_Jeotgalibaca_arthritidis
LLLEIGLEEVPARYVKSSSQQLKERMEQFLKVNRLTFDRIDYFGTPRRLAVMVHGLADKQEDLHEKAKGPAK
KIAVDADGNWTKAALGFARGQGVTEADLYFEELKGVEYV
>_Paenibacillus_harenae_
LLLEIGLEEVPARFVRGAMNQLKDKTAKWLSDARIAHGEVQAYATPRRIAVLIQGVAEKQSDMNEEAKGPSR
KIAQDDQGNWSKAALGFARSQGVEPDQLYFRELAGVEYV
>_Paenibacillus_montanisol
LLLEIGLEEVPARFVRGAMNQLKEKTAKWLEAARIGHGSVEAYATPRRIAVLVRDVEEKQADVNEEVKGPSR
KIALNEQGEWSKAALGFARSQGVAPEDFFFKELGGVEYV
>_Bacillus_terrae_
LLLEIGLEEMPARFIRGSIQQLEEKVRSWLDGNGIEHGDVSAFSTPRRLAVLVNNVAESQQDTEEEAKGPAK
KIAQDENGNWSKAALGFSRSQGMSPEDIYFKEIKGVEYA
>_Aneurinibacillus_migulan
LLLEIGTEEMPARFVAGACEQLKEKVEKWLSTNRISYGEVQSFETPRRFALMIKDVNEQQEDINEELRGPAK
KIAMDESGEWTKAALGFARGKGLSPDDLYLQEAGGVEYV
>_Paenibacillus_nasutiterm
LLLEIGLEEVPARFVRGAMNQLKEKTAKWLDTARIGHGEVEAYATPRRIAVIIRDVEEKQADVSEEVKGPSR
KIALDEQGAWSKAALGFARSQGAQPEDFFFKELGGVEYV
>_Paenibacillus_albidus_
ILFEIGLEEIPARFIRAAMEQLQDRTTKWLEASRIAHQGVTAYATPRRLAVVVKGAAEKQEDISEEVKGPSR
KIALDASGAWSKAALGFARSQGVDPEQFTFKELAGVEYI
>_Paenibacillus_algorifont
LLLEIGLEEVPARFVRGAMNQLKEKLVKWLAESRIAHQEVQAFATPRRLAVLVQGVEEKQADVNEQVKGPSR
KIAQDDQGNWSKAALGFARSQGAEPEQLYFQELAGVEYV
>_Aneurinibacillus_danicus
LFLEIGTEEMPARFIVGACEQLKEKVEKWLGANRISYGEVVSYETPRRFAVMVKDVNEQQEDINEELRGPAK
KIAVDENGEWTKAALGFARGKGLTPEDLYLQEVGGVEYV
>_Alkalihalobacillus_alkal
FLLEIGLEEMPARFVTDAMNQLKDKIEAWLNDGHVSYDAIEAYSTPRRLAIVIMGLAEKQEDKVEEARGPAK
KIAVDEEGNWTKAALGFARGQGLTADGLFFNKINGQEYV
>_Paenibacillus_rhizovicin
LLLEIGLEEVPARFVRGAMNQLKEKTAKWLETSRIGHGEIEAYGTPRRIALLIRDVEEKQADVSEEVKGPSR
KIALSEQGEWSKAALGFARSQGVEPSDFFFKEVGGVEYI
>_Caldalkalibacillus_manna
FLLEIGLEEIPARFVDGAIQQLEDKVKRWLEENNIHFELVTPYATPRRLALLIQGMAEKQEDIKEEVKGPAK
KIALDEQGNWSKAAQGFAKSQGVATEDFYFQELKGVEYI
>_Aneurinibacillus_soli_
LLLEIGTEEMPARFVAGACEQLKDKIEKWLSTNRITYGAVVGYETPRRFTVMVTDVSEAQADINEELRGPAK
KIAIDENGEWTKAALGFARGKGLSPEDLYMQEAGGVEYV
>_Paenibacillus_glycinis_
LLLEIGLEEVPARFVRGAMNQLKEKTAKWLENGRIAHGEIEAYATPRRLTVLVRDVEEKQADVNEEVKGPSR
KIALGDNGEWSKAALGFARSQGVEPGDFFFKEVGGVEYI
>_Paenibacillus_sacheonens
LLLEIGLEEVPARFVRGAMNQLKEKAAKWLETSRIAHGEIEAYGTPRRIAILVRGVEEKQADVNEEVKGPSR
KIAQNEQGEWSKAALGFARSQGVEPSDFFFKEVGGVEYI
>_Salsuginibacillus_haloph
FLLEVGMEEMPARFVPDAMTQLEEAAAEWLKSRRLTYERVQSYATPRRLALLIDGLAEMQEDVVEEARGPAE
KIALDDNGEWTKAALGFARGQGVAPEQLEIKDTDAGRYV
>_Virgibacillus_ihumii_
VLLEIGLEELPSRFVDDAEKQLKNKTETWLINSRIDYASIQSYSTPRRLTVLIKGIADEQSSLEEEVKGPSL
KIAKSDDGEWTKAAIGFTKGQGKTVDDIFTKELNGETYI
>_Bacillus_tepidiphilus_
LLIEIGLEEMPARFVTSSIDQLAEKLEKWLEEKKISYGTVSKFSTPRRLGVLVRDVAEDQEDVSEEVKGPAK
KIALDAEGNWTKAAIGFTRGQGVTVDDIYFKEMNGVEYV
>_Heliophilum_fasciatum_
LLLEIGLEEMPAKFMPPALAQLRELAEKGLQSARLTYGKVEVFGTPRRLAIRVADVAEMQADVIVEAKGPAK
KVAFDGQGQPTKAALGFARSQGVDVADLTEREIGGVPYL
>_Heliorestis_convoluta_
LLLEIGVEEIPAKFMTSTLKQLKGQAIEGLKEARLSYKDLQVFGTPRRIAIIVTELAATQEDLQTEVKGPSE
KVAYDQDGKPTRALLGFARSQGVDPANMITREVNGVSYL
>_Metabacillus_litoralis_
LLIEIGLEELPAQYVTPSMNQLEDKITKWLEEKKLSHGEVKTFSTPRRLAVQIKDVADKQPDIEEEAKGPAK
KIALDGEGNWSKASIGFTKGQGASVEDIYFKEINGVEYA
>_Bacillus_nakamurai_
LLLEIGLEEMPARFLHDSMVQLGEKLTAWLAEKNIAHGEVKLFNTPRRLAVYIKDVAEKQADIQEEAKGPAK
KIALDADGNWTKAAIGFSKGQGAGVDDLYMKDVNGTEYV
>_Carnobacterium_funditum_
LLLEIGLEEIPAHIVSPSSQQLVQKMKQFLDDNRLSYGEVLAFSTPRRLAVMVKDLSDRQVDVEESVKGPAK
KIALDAEGNWSKAAMGFVRGQKLSVEEIYFKEINGIEYV
>_Peribacillus_psychrosacc
LLIEIGLEEMPARFVSASIAQLSDKIQKWLNENAIEFGDVTLYSTPRRLAVMIADTAESQRDIEEEAKGPAK
RIALDAEGNWSKAAIGFTRGNGLTVEDIYFKEINGVEYV
>_Bacillus_mojavensis_
LLLEIGLEEMPARFLNESMVQLGEKLTGWLAEKNIAHGEVKLFNTPRRLAVFVKGVAEKQDDIKEEAKGPAK
KIALDADGNWTKAAIGFSKGQGASMEDLYMKEIKGTEYV
>_Syntrophomonas_zehnderi_
LLLEIGVEEMPSAFMSKALDDFKKLAEQKLTENRINYSAVYTLGTPRRLVLNIKGLKEKQPDTTVENRGPKK
TSAFDKDNKPTKAALGFARAQGIEVDDLQIQAVDGVEYV
>_Brevibacillus_thermorube
LLLEIGTEEMPARFVAGAAAQLKEKVEKWLAAERIPYDAVVSYETPRRFAVHVSGLAEKQPDRNDEAKGPAR
KIAQDESGNWTKAAQGFARSNGVDVDQLYFKDVNGVEYV
>_Desulfomicrobium_escambi
FVLEIGVEEMPARFLPLLDRELRERFEALLGESGLEFGAVASFSTPRRLVVDITGLAGVQKTEEIVVSGPPV
RIALDADGKPTKAGLGFAKSQNVEFDQVYVEKTDKGEYL
>_Peribacillus_loiseleuria
LLVEIGLEEMPARFVTASMEQLSDKVQKWLTKKAIPFGEVSIFSTPRRLAFYIQDVATAQADIEEEAKGPAK
KIAQDAEGNWSKAAIGFTKGQGMTVEDIYFKEINGVEYV
>_Listeria_newyorkensis_
FLLEIGLEEMPAKYITASVKQLQERVEKWLAENDLEYKTTEVYSSPRRLSVIVKDLAEKQADRVEESKGPAK
KIAKDAEGNWSKAAQGFARGQGVDPDTLEFREINGVEYI
>_Mesobacillus_zeae_
LLLEVGLEEMPARFIDNSIRQLGEKMTGWLDKKNISYGKVQLFSSPRRLAVLVSDVAERQEDSHEEAKGPAK
KIAVTPDGQWSKAAEGFTRGQGMTVEDIFFKEINGVEYA
>_Alkalihalobacillus_ligni
FLLEIGLEELPARFVTSSMNQLKEKIQAWIEEKNLDFEKIEAYSTPRRLAVFVQALAEKQNDLVEEARGPAK
KIALDDEGQWTKAAQGFARGQGVSTDDLFFKEVNGVEYA
>_Bacillus_massiliglaciei_
LLLEIGLEEMPARFVTGSMNQLSEKVQKWLTEKAIEFGEVKAYSTPRRLAVVIRDVAEAQQDIEEEAKGPAK
KIALDAEGNWTKAAIGFTRGQGMNVEDIYFKELNGVEYV
>_Metabacillus_halosacchar
LLLEIGLEEVPAHYVTPAMNQFAEKLTKWLEEKQLSHGEVKTYATPRRLAVLVKDVFEKQPDIEEEAKGPAK
KIALDENGNWSKAAIGFTKGQGASVEDIYFKEINGVEYV
>_Evansella_cellulosilytic
FLFEIGLEEMPARFVTTAMNQLAEKVEKWLLDNRLNYEAVQRYSTPRRLAIKINGLDDRQADIEEEAKGPSK
KIAQDADGNWTKAAEGFARGQGVSVSDLFFKEIKGEEYV
>_Bacillus_weihaiensis_
LLLEIGLEEIPAQYVTPSINQLQAKLTNWLEEKKLSFGDVKMYSTPRRLAILVKDVAEKQPDLEEEAKGPAK
KIAMTESGEWSKAAIGFTRGQGATVEDIYFKEINGVEYA
>_Alkalihalobacillus_nanha
FLLEVGVEELPARFVTGSMNQLKEKVSEWLSTERLEYDSVHAFATPRRLALIIEGLAEGQSDIEEEAKGPAK
KIAFDEDGNWTKAAQGFARGQGVSTDDLFFKELNGVEYM
>_Carnobacterium_iners_
LLLEIGLEEIPAHIVAPSRLQLVERMKQFLDENRLSYGEILPFSTPRRLAVIIKDLSERQEDIEESAKGPAK
KIALDAQGNWSKAAIGFVRGQKLTVEDIYFKEINGIEYV
>_Carnobacterium_divergens
LLLEIGLEEMPAQYVSPSSEQLAKRVADFLTENKLEFTEIKRFSTPRRLAVIVKDVADKQKDISEVVKGPAK
KIALDSEGNWSKAAMGFVKGQGLSVEDITFKELNGVEYV
>_Peribacillus_deserti_
ILLEIGLEEMPARFVTSSMNQLKDKVQTWLNEKQIEFSEIIAYSTPRRLAVWVKEAAESQKDINEEAKGPAK
KIALDQEGNWSKAAAGFARGQGVAVEDIFFKELNGVEYV
>_Aerococcus_urinae_
YLIEIGLEEMPAQYVRSISKQFQERVEKFLDENRLTYGSIETFATPRRFAVLVKELADRQSTFEEEAKGPAK
RIAQDDAGNWTKAAMGFARGKGLTVDDIYFKELKGEDYA
>_Aquibacillus_halophilus
VLFEIGLEEMPARFLNDAQQQLETKTKKWLEELRLPYKEISTFVTPRRLAVVIKDVATKQPDIEEEAKGPAR
KIALDTEGNWSKAAIGFSKGQGKVVDDIYFREIKGIEY-
>_Domibacillus_antri_
ILLEIGLEEMPARFVTQSMNQLGEKVRKFLTEQNIEHGDVQLYSTPRRLAVIVKDAAEAQADVNEEAKGPAK
KIAQSEDGEWSKAAIGFAKGQGMSVDDIFFKEVNGVEYA
>_Weissella_soli_
FLLEIGLEEVPAHLVTPAINQLVARTENFFADERLSHGEIVPFSTPRRLAVLVKDVAEKAEDVEEELKGPAK
KIALDADGNFTKAAIGFARGKGMTTADIIFKEFNGAEYV
>_Brevibacillus_invocatus_
LLLEIGLEEMPARFVAQAATQFKEKVEKWLAQERLPFDQITSYETPRRFAVLVSGLAEKQPDRNDEAKGPAR
KIAQDEAGNWSKAAQGFARSNAVEVDQLYFKEVNGVEYI
>_Peribacillus_butanolivor
LLLEIGLEEMPARFVTASMKQLSDKVQKWLKEKAIEFGAVEAFSTPRRLAILVKDVSESQKDIEEEAKGPAK
KIALDSEGNWSKAALGFVRGQGMTAEDIYFKELKGIEYA
>_Listeria_floridensis_
FLLEIGLEEMPAKYITDSLKQLEERTANWFLEQKIEHGEILSFQSPRRLAVLVKDVAEKQADRVEEAKGPAK
KIAFDETGDWSKAALGFARGQGVDPTELTFRELKGVEYI
>_Alkalihalobacillus_xiaox
FLLEIGLEELPARFVTPAIEQLEEKMTMWLKENGLAYQSIHTYSTPRRLALLIKGLADKQADVTGEAKGPAK
KIALDEQGNWTKAAIGFARGQKVELDQLKLKELNGTEYV
>_Alkalicoccus_luteus_
LLLEIGLEEMPARFVTKARQELQSKVEDWLKEKRLEYTAVKSFATPRRLAVKVEQVPDQQPDMETEARGPSE
KIARN-DGEWTKAALGFAKGQGVDTDDLYLQEVKGERYV
>_Brevibacillus_nitrifican
LLLEVGLEEMPARFVALAAAQLKEKVEKWLAAERIPFDQIISMESPRRFAVWIKGLAEKQPDRNDEAKGPAR
KIAQDEAGNWSKAALGFARSNGVEPDQLYFKDINGVEYV
>_Desulfarculus_baarsii_
LLFEIGCEEMPARFVAPGIEQMAALGAEMLVREGLCAAQVKAFGAPRRLALWARNLAAIQPDRQEQVLGPPK
ANAYDQNGEPTKAALGFAKSQGVELTSLTFIDTDKG---
>_Listeria_riparia_
FLLEIGLEEMPAKYITASAKQLQERIEKWLAENDLAYETTEVYATPRRLSVIVKALAEKQADRVEESKGPAK
KIAKDENGNWSKAAQGFARGQGVDPDTLEFREIGGVEYI
>_Caldibacillus_debilis_
FLLEIGLEEMPARFIPGAAEQLSEKIAAFFAAEKIDYEGIRVFATPRRLAVFVEAVAEKQRDVTVEIKGPAK
KAALDPEGNWTKAALGFTKSQGMTVDDIYFKTVNGAEYC
>_Bacillus_lacus_
FLLEIGLEELPARFVTDASTQLKSKVEAWLKDNRISYAEAVPFSTPRRLAVLVKEAAEKQDDIEEEAKGPAR
KIAIDSEGNWTKAAIGFTRGQGASVEDIFFKEINGIEYV
>_Salsuginibacillus_kocuri
FLLEIGLEEMPARFVTGAMQQLQERVEEFLQQEQLGYESIEAYSTPRRLAVIVKGLDTKQADVVEEARGPSK
EIALDEDGEWSKAAIGFSKGKGASLDDLEIKETENGEYV
>_Brevibacillus_migulae_
LLLEIGTEEMPARFITGAAEQLKEKVEKWLNAERIAFEQVDVLETPRRLTILAKGVAEKQADRNEEAKGPAR
KIAQDENGNWSKAALGFARSNNVEPDALFFKEVNGVEYV
>_Natribacillus_halophilus
FLLEVGVEEMPAQYIDDAREELRAKMEKWLSDQRLSYSAIHTYSTPRRLSVLIEDLTEKQSGTVEEARGPAV
TIAKDEEGQWTKAALGFARGQGVEADQLVEKETSQGSYV
>_Brevibacillus_massiliens
LLLEIGTEEMPARFVAGAVQQLTEKTEKWLQAQRISYDRVKAYDSPRRLAVLVSGVSEKQADQSEEAKGPSR
KIAVDEAGNWTKAALGFARSNGVEPDQLFFKEVNGTEYV
>_Terrisporobacter_othinie
LLLEIGVEELPSRFGQTTLDQIENNLSKLLKEERVSFKEIKKYATPRRLTFVIADLADKASDLEEEVKGPAK
KIAVDAEGNFTKPALGFMKSKGLDSENVYFKQVGNAEYL
>_Brevibacillus_fluminis_
LLLEIGMEELPARFVAPAAAQLKEKLEKWLQTERISFDQINLYESPRRLAVLVAGVSEQQADRNDEAKGPAK
KIAQDEAGNWSKAALGFARSNGVDPEALYFKEVNGVEYV
>_Seinonella_peptonophila_
LLIEIGCEEIPARFIDQAVTQLGNLTEKWLDQERIQFRMLKTYATPRRLAVLVKEVAQTQADQTEEVRGPAL
RIAQAQDGSWSPAAQGFARKQGVTVDELEIREHKGEKYI
>_Brevibacillus_gelatini_
LLVEVGLEEMPARFVALAASQLKEKVEKWLTAERLPFEQITALETPRRFALLIQGLAEKQPDRNDEAKGPAK
KIALDEAGNWSKAALGFARSNNVDPNDLYFKEVNGVEYV
>_Liquorilactobacillus_nag
MLLEIGLEEIPAHVVTPSVQQLAERLKEFLQEQRLDFEKLQTYSTPRRLAVKISGLADQQPDVEEEAKGPAK
KIALQADGSWSKAAIGFTRGQKMTPDDIYFKELKGTEYV
>_Brevibacillus_choshinens
LLLEVGLEEMPARFVASAAAQLKEKVEKWLAAERIPFEQITSMESPRRFAVLIDGLAEKQPDRNDEAKGPAR
KIAQDDAGNWSKAALGFARSNGVEPDQLYFKDVNGVEYV
>_Halorhodospira_halochlor
LLVEIGTEELPPRVLRQLMDAFASELVKELDQARLNPQLVKPFASPRRLAVRIESIKRVQPDEQVERLGPKE
EAALDKDGNWTKAAIGFARSCGVDTESLEVVETEKGRRI
>_Alkalicoccus_saliphilus_
LLFEIGLEEMPARFVTGAMNELAERLVKWMEERSIDYDHVNRFSTPRRLAVQVTGMPEKQPDTEEEAKGPAE
KIAVK-DGSWTKAAEGFARGQGVSPSDLYMKQYKGENYV
>_Bacillus_endozanthoxylic
ILLEIGLEELPARFVTNSMNQLADKVKTWLEAKQIQYGELQAYSTPRRLSILVKGVAEAQADIHEEAKGPAK
KNAQNEAGEWTKAAIGFSRGQGMAVEDIYFKEINGVEYA
>_Alkalihalobacillus_gibso
FLLEIGLEELPARFVTSSINQLTKLMEDWLKEQRLAFSEVKGYATPRRLAILITDLEDSQPNLESEARGPAK
KIAVAEDGSWSKAALGFARGQGVTADDLFTQEVKGTEYV
>_Peribacillus_acanthi_
LLIEIGLEEMPAKVVTASINQFATKVENWLTEKKISIQSVKKYSTPRRLALLIKDVVETQEDITEEAKGPAK
KIALDSEGNWSKAAIGFTRGQGVSVEDIFFKEINGVEYA
>_Alkalihalobacillus_clau
-------EELPARFVTPSITQLSEKVQAWLDDKGLSYGEIHSYATPRRLAVLVENLADRQPDIHDETRGPAL
KIAKDESGAWTKAALGFAKGQGVETSQLEIKAVNGTDYV
>_Brevibacillus_reuszeri_
LLVEVGLEEMPARFVAQTAAQFKEKVEKWLAAERIPFDQITALETPRRFAVLINGLAEKQPDRNEEAKGPAR
KIAQDEAGNWSKAALGFARSNHVDADQLYFKEVNGIEYV
>_Bacillus_alkalitolerans_
LLIEIGLEEMPAKVVTASINQFATKVENWLSEKKISFHSVKTFSTPRRLALVIKAVVETQEDNTEEAKGPAK
KIALDAEGNWSKAAIGFTRGQGVSVEDIFFKEINGIDYA
>_Brevibacillus_antibiotic
LLVEVGLEEMPARFVAQAAAQFKEKVEKWLTAERVPFDQITALETPRRFALLIDGLAEKQPDRNDEAKGPAR
KIAQDEAGNWSKAALGFARSNNVEPDQLYYKEVNGIEYV
>_Suicoccus_acidiformans_
-LLEIGMEEIPARFVLSLRDQLAERVEAFLEENRLSYTSIDRFATPRRLAVRVNGLAEQQEAIQEHNRGPAL
HIAKDDQGAWTKAALGFARGQGIEVDDLLEEDVNGTMYV
>_Bacillus_mangrovi_
-----------------AMNQLGDKTDKWLKEQNIPFGEIQLFSTPRRLAILVSDLAEKQEDVSEEAKGPAK
KIAQDGEGNWSKAALGFCRGQGASPEDIYFKEINGIEYV
>_Peptococcus_niger_
VILEIGLEEVPARFMPAALNDLKTSAEKALHEARLSFSEALTYGTPRRLVLVLKNVADRQEDLSEEVRGPSE
KVAYGADGTPSKALKGFMASQGV----------------
>_Cytobacillus_depressus_
LLLEIGLEEMPARFVTNSMDQLSDKIQAWLLEKKINFEQINAYSSPRRLAVFVSGVDEAQKDIHEEAKGPAR
KIAIDADGEWTKAAIGFCRGQGASVDDIFFKEIKGVEYA
>_Peribacillus_asahii_
------LEELPARFVTSSMNQLADKVQKWFTEKAIEFGDVQAFSTPRRLALLVTDVAEAQKDIEEEVKGPAK
KIAMDAEGNWSKAAIGFTKGQGLTTDDIYFKEIKGVEYV
>_Bacillus_massiliogorilla
------LEELPARFVTDSIEQLSNKVEAWLKEKKISYTAVQKYSTPRRLAILVTDVTEMQEDTQEEAKGPAK
KIALDAEGNWSKAAIGFARGQGVAVEDIYFKEIKGVEYV
>__Brevibacterium__frigori
------LEELPARFVTASMKQLSDKVQKWLTEKAIEFGTVEAFSTPRRLAVLVKDVEESQKDIEEEAKGPAK
KIALDSEGNWSKAALGFVRGQGMTSEDIYFKELKGVEYV
>_Bacillus_benzoevorans_
ILLEIGLEEMPARVVTDSMNQLAEKMRKWFEEKKIGYEKLQAYSTPRRLSILVTKVDATQEDIHEEAKGPAK
KIALTDSGEWTKAAIGFSRGQGMTVDDIYFKEISGVEYA
>_Globicatella_sanguinis_
-LLEIGLEEVPARFLLSLSDQLKTRVADYLTEQRIEFSTIKTYATPRRLAVTVDGLADAQADITEVAKGPAM
KIAKDENGEWTKAALGFLRGQQASPEDSFVEEIKGVEYL
>_Peribacillus_endoradicis
------LEELPARFVTDSIEQLSNKMEAWLKERKISFKTIQKYSTPRRLAILVTDVNEMQEDTQEEAKGPAK
KIALDAEGNWSKAAIGFARGQGVAVEDIYFKEIKGVEYV
>_Bacillus_saganii_
------LEELPARFVTSSMEQLTDRIQKWLQEKAIEFGDVSAFSSPRRLAVLIKDVAESQRDINEEAKGPAK
KIALDAQGNWSKAAIGFTRGQGVTVDDIFFKEIAGVEYV
>_Peribacillus_muralis_
------LEELPARFVTASMNQLSEKVQKWLTEKAIEFGTVTAFSTPRRLAILVKDVEESQKDIEEEAKGPAK
KIALDSEGNWSKAALGFVKGHGMTAEDIYFKELKGVEYA
>_Alkalihalobacillus_wakoe
FLLEIGLEELPARFVTSSMKQLKEKVEAWLIETRLEFNSVQTFATPRRLAVLLEGLSESQPDIEEEAKGPAK
KIAYDSEGNWSKAAQGFARGQGVQTDDLFFKEVKGVEYI
>_Alteribacter_populi_
FLLEIGLEEMPARFVTDAMNQLEEKVSSWLKENRLSYEATHVYSTPRRLAITVEGLAEKQEDRSEEAKGPSK
KIAYDDSGEWSKAAQGFARGQGVDLENLYIKEVNGEEYV
>_Marinithermofilum_abyssi
LLVEIGCEEIPARFVEGALKQLDQKLTAWLKENRIDFARSRTYATPRRLAVLVEAVGEKQPDVEEEVRGPAK
RIAVDAEGNWTKAAEGFARKQGLSVDELVLEEHKGETYV
>_Alkalihalobacillus_hemic
FLLEIGLEELPARFVTPSINQLEEKVVAWLEEKRLQYSHLQAYATPRRLAILISNLDELQPNIEEEAKGPAK
KIAYDKEGNWSKAAQGFARGQGVSVDDLFFKELKGVEYI
>_Brevibacillus_borstelens
FLLEIGTEEMPARFIAGAAAQLREKVENWLEGQRIPYDKIDSYETPRRLALLIHGLAEKQPDKDEEAKGPAK
KIAVDEAGNWTKAAQGFARSNGVDTEQLYFKEVNGAEYV
>_Melghirimyces_thermohalo
LLVEIGLEEMPARFIEGGMKQLEDKLTAWLDEKRIGHGLARTYATPRRLAVVVEAVADRQTDVEEEVRGPAE
RIAVAEDGSWTKAAQGFARKQGISVDQLQLQEHKGENYV
>_Alkalihalobacillus_alcal
FLLEIGLEELPARFITDAMNQLEQKMSSWLNEQKLEYQSVCAFSTPRRLAVLVTGLADRQPDITGEAKGPAK
KIALDNEGNWSKAAQGFARGQGVSVDDLFFKELKGVEYV
>_Alkalicoccus_daliensis_
LLLEIGLEEMPARFVTNAMNELTTRTESWLKDLRMNFESVQGYSTPRRLAVMVTELEDKQPDIEQEAKGPSE
NVAVK-DGAWTKAAEGFARGQGVSVDDLYFQELKGENYV
>_Aerococcus_urinaeequi_
FLFEIGLEEVPAQYVRNAVNQLKSLVENFLSDNRLTFDNVETFATPRRLTVRVNGLADKQTDFSEVAKGPAK
RIAQDEEGNWTKAAQGFARGKGASVEDIYFEEVKGEEYV
>_Lactobacillus_selangoren
FLLEIGLEEMPAHVVTPSVEQLENRVEDFLDKNHLAYESVRPYSTPRRLAVMVEGLADKQDDIEVDAKGPAK
KIAVDADGNWTKAAKGFARGQKSDPDQIVFKDLKGTEYA
>_Carnobacterium_maltaroma
LLLEIGLEEIPAKYVTPSSQQLVKRVSDFLTENKLTFGEIVPFSTPRRLAVIVKSVADKQEDTAEIVKGPAK
KIALDAEGNWSKAAQGFVRGQGATVEDITFKEIKGVEYV
>_Desulfitibacter_alkalito
FLFEIGTEEIPARFMAGALKELKIKTQKLLEKERLAYKEINTYGTPRRLTVYIKDLVEVGEGLVEEKKGPSV
KAAFDSQGNYTKAAQGFARGQQIAVEDLIIRDTPGGQYL
>_Salipaludibacillus_keqin
LLLEIGLEEMPARFVTNAMNQLKQRVEKWFESHRLSYSKVEAYSTPRRLAVVVDGLVEKQEDMEEEAKGPSK
KIAIDDAGEWSKAAQGFARGQGATVNDLYFKELKGEEYV
>_Brevibacillus_panacihumi
LLLEIGLEEMPARFVAGAAEQFKEKVEKWLAQERLPYEQITSYETPRRFAVLVSGLAEKQPDRNEEAKGPAR
KIAQDEAGNWSKAAQGFARSNGVAVEELYYKEVNGVEYV
>_Salipaludibacillus_agara
LLLEIGLEEMPARFVTDAMKELQHRTEAWMKEHRLTYDETKAFSTPRRLAVIVHGLEEKQDDVEVEAKGPSK
KIAQDEEGNWSKAAQGFARGQGVNTDDLYVKSINGEDYV
>_Alteribacter_natronophil
FLIEIGLEEMPARFITDAMNQLEEKMTDWLGENRLNYTSVEAFSTPRRLAVLVSDLAEKQDDRSEEAKGPSK
KIALDDEGNWSKAAQGFARGQKCDVNDLYFKDVKGEEYV
>_Bacillus_lacisalsi_
FLLEIGLEEMPARFITDAMNQLKDKMASWLNDNRLSYSSVEAFSTPRRLAVLVHELSEKQEDRSEEAKGPSK
KIALDGEGNWSKAAQGFARGQKSQVDDLYFKDVKGEEYV
>_Peribacillus_faecalis_
LLIEIGLEELPARFVTDAIEQLQAKVQKWFEEKKIGYADIHKYSTPRRLAIVVTDVNEMQADTKEEAKGPAK
KIAQDAEGNWSKAAIGFARGQGVSVEDIYFKEIKGVEYV
>_Bacillus_aidingensis_
FLLEIGMEEMPARFVTDAMQQLQQKVGNWLTENRLAFDSIDAFSTPRRLAVRVNGLAERQEDVVEEARGPAH
SIALDEEGNWTKAAEGFARGQGVKTDDLYFKEVKGTGYV
>_Priestia_taiwanensis_
LLLEIGLEEMPARFVTDSMNQLQTKVAAWLDENRISYETVTAYSTPRRLAVKVTGVAEKQEDIQEEAKGPAK
KIALDAEGNWSKAAQGFVRGQGGTVEDIFFKEIKGVEYV
>_Evansella_polygoni_
FLLEIGLEEMPARFVTDAMNQLAEKAEKWLEEQRLSYKNIEKFSTPRRLAVIIHGLSEKQADKEEEAKGPAK
KIALDQDGNWTKAAQGFARGQKVSVDDLFFRELKGEEYV
>_Alteribacter_aurantiacus
FLLEIGLEEMPARFVTDAMNQLEKKMEEWLTENRLAFEQILPFSTPRRLAVMVEGLSEKQEDQSAEAKGPSK
KIALDAEGNWSKAAQGFARGQQVAVDDLYFKELKGEEYV
>_Salipaludibacillus_auran
MLVEIGLEEMPARFVTKALNEFQERTEQWLNQSRLSFDKVETFATPRRLAVLIHALVEKQEDSEEEAKGPSK
KIALDEAGEWSKAAHGFARGQGVTVEDLYFKEVKGEEYV
>_Bacillus_horikoshii_
FLFEIGLEEMPARFVTDSMNQLQEKVKAWLETNQLAYENIHAYSTPRRLAVLVEGLVERQEDVTLEAKGPAK
KVALSSDGEWSKAAQGFTRGQGLTVEDIYFKEINGVEYV
>_Exiguobacterium_flavidum
-------------------AQLKDRVENYLNDARITFENVETFSTPRRLAVLVNGMSERQSDLEETLKGPAK
KIAVDAEGNWTKAAEGFARGKGLTADDLFFAEEKGVEYV
>_Melghirimyces_profundico
LLLEIGVEEMPARFVESGRQQLKETLEKWLKNHRIGHGPARSYATPRRLAVVVEKVSERQEDVEAEVRGPAK
RIAVAEDGSWTKAAQGFARKQGISVDQLRLKDYKGEAYV
>_Ligilactobacillus_hayaki
FLLEIGLEEIPAHVVTPSVNQLVKKVKDYLKQQRMSFEEVHPYSTPRRLAVEVTGLAEKQDNIEEVAKGPSK
KIALDADGNWTKAAEGFVRGQGMTVDDIYFKELKGEEYV
>_Thermoactinomyces_daqus_
LLVEIGCEEIPARFVGDAVRQLGQKLADWLNEQRISYETYHTYATPRRLAVHVHGVAERQADLYEEVKGPAE
RIAKTPDGSWSKAAEGFARKQGVAVDDLVFKEIKGENYV
>_Bacillus_pumilus_
VLLEIGLEEMPARFMPESTKQLGEKVKVWFEEQNISFEDVALFNSPRRLAVLVKGVAEKQEDIKEEAKGPAK
KIAQDAEGNWTKAAEGFARGQGASTDDLYFKEIKGVDYV
>_Bacillus_solimangrovi_
FLLEIGLEELPARFVTNAMNQLRDKVADWMADNRISFEDIKAYSTPRRLAVIVNGVSEKQEDVSDEARGPAK
KIALDDEGNWTKAAQGFARGQGVDPSAIFFKEVKGTEYV
>_Oceanobacillus_timonensi
VLIEIGLEELPARFIDDAEQQFLDKTIQWLDEQRISYASAVSFSTPRRLAVLVEAIAESQASVEEEVKGPAI
KIAKDEQGNWTKAAEGFTRGQGKTTEDIYVKEVKGTSYI
>_Salipaludibacillus_neizh
LLLEVGLEEMPARFVTDAMNNLSGLVEKWLKDNRLRYKNIEAYSTPRRLAIVIKGLEGTQRDIEEEAKGPSK
KIAMDESGNWSKAAQGFARGQKVSVDDLFFKELKGEEYV
>_Planifilum_fimeticola_
LLLEIGCEEIPARFVGEAAKQLKERVENWLEENRIDYRTSHTYATPRRLALRVEGVAERQRDVQEEVRGPAK
RIAVREDGSWSPAAEGFARKQGVTLDDLYFDEYKGEEYL
>_Aerococcus_
YLLEVGLEEMPAKYVRQISQQFQDRVANFLTEERLTYDAIKAFATPRRFAVLVDGLADKQADFVETAKGPSE
KIAKDDQGEWTKAAQGFARGKGLSTDDLYVEDG----YI
>_Metabacillus_
------LEELPARFVTDAMNQLSMKVENWLKEKNISFGEVHVYSTPRRLAVRIEDVAEKQKDIEEEAKGPAK
KIALDSEGNWSKAAAGFSRGQGASPEDIYFKEIGGIEYA
>_Ligilactobacillus_apodem
YLLEIGLEEIPAHVVTPSSQQLVKKMENFLQAERLEFEKIEAYSTPRRLAVKVLGLADKQADIEEEAKGPAK
KIALDAEGNWSKAAQGFSRGQGCTPDDIFFKELKGVEYA
>_Abiotrophia_defectiva_
FLLEIGMEEIPARFLLDLSQQLEKRVADFLAEERLAYESLSAYATPRRLAVLVHGLAERSQDVSTKAKGPSL
KIAKDAEGNWTKAALGFIKGQGASQEDVIIESIKGEDYI
>_Fundicoccus_ignavus_
-LLEVGLEEIPARFLLNLSQQLKERVENFLSEERIAFEAVNAYSTPRRLAVIVDGLSDRQSDLNERVKGPSL
KVAKDDQGEWSKAAQGFARG-----QKASTDDLIDGEYV
>_Facklamia_tabacinasalis
-LLEVGMEEIPARFLTELSDQLKDKVEQFLADNRLTYDDAVAYSTPRRLAVIVKGIAERQEDVSEKVKGPAL
RIAQDDTGAWSKAAQGFVRGQKLTVDDIFVEQIKDEDYI
>_Listeria_welshimeri_
FLLEIGLEEMPAQYVTSSVAQLEKRVSDWLNENQITFEKIKTYSTPRRLTVLVEAMAEEQANRVEEAKGPAK
KIALDDEGNWSKAALGFARSQKVEPADLTFREIKGVEYI
>_Romboutsia_hominis_
LLFEVGVEELPSRFVSSTLDQIKGNLTKLFNENRIKFDDIKAYGTPRRLAFIVEGISDKQTDLEEEVKGPSK
KIAIDADGNFTKPALGFMKSKGLKEEDVIFKTVGKDEYI
>_Peptoniphilus_urinimassi
-LIEVGVEELPSSYIRNALNTFKELVETALNEANLDFDHIAAYATPRRLSLMIHGIDDAQGDIEDWVKGPAK
KIAYKEDGSVNKPLEGFLRSQNVSEEDLEVRELKGNEYV
>_Bavariicoccus_seileri_
-LIECGLEEMPANVIDNSLEQLETATTTFLKEHYLPYESIETFATPRRLAIRINGLGDKQPDREEVFKGPSL
KVGKANDGTWSKAAVGFAKSKGATANDLFIDDFQGEPYL
>_Syntrophaceticus_schinki
---------------EQLIDQLQQAGEKMLKENRIDFERVAAFTTPRRMTLYVEGIAAEQADLVEEVKGPPR
KAAFDQSDQPTKAATGFARSQKVPVSSLVVRSTPAGEYV
>_Aureibacillus_halotolera
FLLEIGLEELPAQYVAGSEEALKKAVESWLKDVRLPFEKVSSFSTPRRLAVAIDGLGEKQADRQEEVRGPAK
RIAVDADGQWTKAAIGFARGQHVEPTDLTIKTIKDQEYV
>_Bryobacter_aggregatus_
FLLEIGVEEIPDWMIEEGLGALQAKVQELIAPLSGWVSMAEA--TPRRLVIGCRGIAEREADREEILSGPPK
QAN-------PQAVEGFAKKCGVAVADLELIESPKGTY-
>_Streptococcus_orisratti_
------LEELPAYVVTPSEKQLGDKMAAFLTDNRLTFDGIQTFSTPRRLAVRVLGLADQQTDLTEDFKGPSK
KIALDADGNFTKAAQGFVRGKGLTVDDIEFREIKGEEYV
>_Streptococcus_hyointesti
---ELGLEEMPAYVVTPAMKQLGEKMKAFLADNRLTFEDIEVFSTPRRLAVRVKGLADKQSDLEEDFKGPAK
KIALDADGNFTKAAEGFVRGKGLSVDDITFREVKGEEYV
>_Streptococcus_merionis_
---ELGLEEMPAYIVSPAMEQLRDRLIAFLRENRLTFDRVEAFSTPRRLAVRVSHLADKQEDLTEDFKGPAK
KIALNADGSFTKAAEGFVRGKGLTTDAITFREVNGEEYV
>_Streptococcus_acidominim
---ELGLEEVPAYIVTPAMVQLRDKMAQFLATNRLEFEDIQMFSTPRRLAVRVRGLADRQEDLTEDFKGPSK
KIALDADGHFTKAAEGFVRGKGLTTDDITFREIKGEEYV
>_Streptococcus_gordonii_
---ELGLEEMPAYVVTPSMKQLRDKMGAFLTDHRLTFEKIEMFSTPRRLAVRVVGLADKQSDLTEDFKGPSK
KIALDADGNFTKAAEGFVRGKGLTVEDITFREIKGEEYV
>_Streptococcus_troglodyta
---ELGLEEMPAYVVKPSIKQLRQKMGQFLDTNRLSFEKIEMFSTPRRLAIRVVNLADQQSDYSEDFKGPAK
KIALDADGHFTKAAQGFVRGKGLTTDAIEFREVKGEEYV
>_Streptococcus_ferus_
---ELGLEEMPAYVVKPSSKQLRQKMGQFLEENRLDFDKIEVFSTPRRLAVRVVNLADHQRDYSEDFKGPAK
KIALDADGNFTKAAQGFVRGKGLTTDAIEFREVNGEEYV
>_Streptococcus_himalayens
---ELGLEEIPAYIVMPAMVQLKNKMAQFLTDNRLAFEEIQMFSTPRRLAVRVRDLADQQEDLTEDFKGPSK
KIALDADGHFTKAAEGFVRGKGLTTADITFREIKGEEYV
>_Streptococcus_ursoris_
---ELGLEEMPAYTVKPSMKQLRQKMGQFLDENRLSFEKIEMFSTPRRLAVRVVNLADQQSDYSEDFKGPSK
KIALDADGNFTKAAQGFVRGKGLTTADIEFRSVNGEEY-
>_Streptococcus_marimammal
---ELGLEEMPAYVVTSSMKQLRDKMGQFLKEKRLSFDKIEMFSTPRRLAVRVINLADRQTDLIEEFKGPAK
SIALDENGAFTKAAQGFVRGKGLTVEDITLRDIKGTEYI
>_Streptococcus_oricebi_
---ELGLEEMPAYVVTPSMKQLRDKLGQFLDQKRLSFEKIEMFSTPRRLAVRVVGLADKQSDLSEDFKGPSK
KIALDADGNFTKAAEGFVRGKGLTTADITFREIKGEEYV
>_Streptococcus_danieliae_
---ELGLEEMPAYLVTRSMDQLGQRVADFLKQHRLDFEKIETFSTPRRLAVRVKGLADRQQDLVEDFKGPSK
KIALDAEGNFTKAAQGFVRGKGLTTDAIRFEEIKGEEYV
>_Streptococcus_chenjunsh
---ELGLEEMPAYVVTPAMEQLGGSIKKFLEDNRLTFTSIETFSTPRRLAVRVRDLADRQTDLTESFKGPSK
KIALDAEGQFTKAAQGFVRGKGLTVDAIDFRTVKGEEY-
>_Streptococcus_ovuberis_
---ELGLEEIPAYIVTPAMNQLRDKVAHFLTENRLAFETIEAFSTPRRLAVRIRGLADQQTDLTEDFKGPAK
KIALDADGNFTKAAEGFVRGKGLTTADIRFEEMKGEEYV
>_Streptococcus_cuniculi_
---ELGLEEIPAYIVTPAMVQLKDRMAQFLTDNRLAFEEIEMFSTPRRLAVRVRGLADQQEDLTEDFKGPSK
KIALDADGNFTKAAEGFVRGKGLTTADITFREIKGEEYV
>_Streptococcus_respiracul
---ELGLEEIPAYIVTPAMVQLKDRMAQFLTDNRLDFEEVEMFSTPRRLAVRVRGLADQQEDLTEDFKGPSK
KIALDADGNFTKAAEGFVRGKGLTIADITFREIKGEEYV
>_Streptococcus_parasuis_
---ELGLEEIPAYIVTPAMHQLRDRMATFLTDNRLAFDSIDVFSTPRRLAVRVRGLADQQTDLTEDFKGPAK
KIALDADGNFTKAAEGFVRGKGLTTADIVFREIKGEEYV
>_Streptococcus_devriesei_
---ELGLEEMPAYVVKPSMKQLRQKMGQFLEENRLSFEKIEMFSTPRRLAVRVVNLADQQSDYSEDFKGPSK
KIALDAQGNFTKAAQGFVRGKGLTTDDIEFRTVNGEDY-
>_Streptococcus_massiliens
---ELGLEEMPAYVVTPSMKQLRDKLGQFLTEHRLTFEKIEMFSTPRRLAVRVAGLSEKQSDLTEDFKGPSK
KIALDADGNFTKAAEGFVRGKGLTTADITFREIKGEEYV
>_Streptococcus_orisasini_
---ELGLEEMPAYFVKPSMKQLRQKMGRFLEDNRLSFEKIEMFSTPRRLAVRVVNLADRQSDYSEDFKGPAK
KIALDDQGNFTKAAQGFVRGKGLTTADIEFRSVKGEEYV
>_Streptococcus_urinalis_
---ELGIEELPAYVVTASENQLGQKMADFLKENRLSYETIETFSTPRRLAVRVNGLSDKQSDLTEDFKGPSK
KIALDQDGNFSKAAQGFVRGKGLTVDDIEFRELKGEEYV
>_Streptococcus_ruminantiu
---ELGLEEIPAYIVTPAMQQLCDRMATFLTDNRLSFETIDTFSTPRRLAVRVRGLADQQTDLTEDFKGPAK
KIALDADGNFTKAAEGFVRGKGLTTADIRFENIKGEEYV
>_Granulicatella_balaenopt
------LEELPAKYVRSSAKQLGERVAKFLDDAKLGHGEVEVFATPRRLAVRVQDIQDKQEDKVEVFKGPSL
AIAKK-DGEWTKAAEGFVRGKGLTVDDIYVEEVSGVEYI
>_Exiguobacterium_aurantia
------LEELPAQYVLRSEKQLAERVTAFLTDARVNFGDVTVYSTPRRLAVLVHDVEEKQQDLTETLRGPAK
KIAQDAEGNWSKAAAGFARGRGLTVEDLYFAEEKGVEYV
>_Streptococcus_penaeicida
------LEELPAYVVTASEEQLGQKIQAFLEENRLSFDSIQTFSTPRRLAFRVKGLADQQEDLTVDFKGPSK
KIALDADGNFSKAAQGFVRGKGLTTDDITFREIKGEEYV
>_Risungbinella_massiliens
---EIGCEEIPARFVEDGKNQLAQKVTDLLTAERISFESVESFATPRRLAVRVLGVAELQADQSEEVRGPAA
KIAKAPDGTWSKAAQGFARKNGVELDQLEIREFKGDHYV
>_Streptococcus_pantholop
---ELGLEEMPAYVVTPAMEELGAKLKAFLEENRLTFTSIETFSTPRRLAVRVRDLADMQTELIEEFRGPAK
RIALDDKGQFTKAAQGFVRGKGLTTDAIEFRPVKGEEY-
>_Streptococcus_timonensis
------LEELPAYVVTPSEKQLGEKMAAFLDDNRLSYEGIQTFSTPRRLAVRVLGLADQQTDLTEDFKGPSK
KIALDAEGNFSKAAEGFVRGKGLTVEDIEFREIKGEEYV
>_Streptococcus_pharyngis_
------LEELPAYVVTPSMEQLRDRMANFLQEHRLEFQEIETFSTPRRLAVCVRGLADQQTDLTEDFKGPAK
KIALDADGNFTKAAEGFVRGKGLTTADIRFEEIKGEEYV
>_Streptococcus_pyogenes_
------LEELPAYVVTPSEKQLGERLATFLTENRLSFEDIQTFSTPRRLAVRVSGLADQQTDLTEDFKGPAK
KIALDADGNFSKAAQGFVRGKGLTTDAIEFREVKGEEYV
>_Streptococcus_symci_
------LEELPAYVVTPSEKQLGEKMAAFLKENRLSFEAVQTFSTPRRLAVRVTGLADKQSDLTEDFKGPAK
KIALDSDGNFTKAAQGFVRGKGLTVEDIEFREIKGEEYV
>_Streptococcus_macacae_
------LEELPAYVVTPSEEQLGQKMADFLKENRLDYETIQTFSTPRRLAVRVMGLSDKQKDLSEDFKGPSK
KIAVDSEGNFTKAAQGFVRSKGLTTDAIEFREVKGEEYA
>_Streptococcus_sobrinus_
------LEELPAYVVTPSEKQLGQKMADFLKDNRLSFESIQTFSTPRRLAVRVTDLADKQEDLSEDFKGPAK
KIALDAEGNFTKAAQGFVRGKGLSTDDIEFRQVKGEEYV
>_Streptococcus_henryi_
------LEELPAYVVTPSEKQLGEKMASFLADNRLSYDNIQTFSTPRRLAVRVTGLADAQTDLTEDFKGPSK
KIALDADGNFSKAAQGFVRGKGLTVEDIEFREIKGEEYV
>_Streptococcus_minor_
------LEELPAYVVTQSEQQLGEKMAAFLGDNRLSFESIQTFSTPRRLAVRVNGLADAQTDLTEDFKGPSK
KIALDADGNFSKAAQGFVRGKGLTVEDIEFREVKGEEYV
>_Streptococcus_parauberis
------LEELPAYVVSSSEKQFGEKMAAFLTENRLTFETIQTFSTPRRLAVRVTGLADKQSDLTEDFKGPSK
KIALDAEGDYSKAAQGFVRGKGLTTDDIEFCEIKGEEYV
>_Streptococcus_varani_
------LEELPAYVVTPSEQQLGEKMVSFLTDNRLSFDSIQTFSTPRRLAVRVTGLADAQTDLTEDFKGPAK
KIALDAEGNFSKAAQGFVRGKGLTVEDIEFREIKGEEYV
>_Streptococcus_caballi_
------LEELPAYVVTPSEQQLGQQMADFLKENRLSFDTIQTFSTPRRLAVRVIGLADQQTDLTEDFKGPSK
KIALDAEGHFSKAAQGFVRGKGLTVDDIEFREVKGEEYV
>_Streptococcus_downei_
------LEELPAYVVTPSEKQLGQKMAAFLKDNRLSFDSIKTFSTPRRLAVRVMGLADKQEDLSEDFKGPSK
KIALDADGNFTKAAQGFVRGKGLTTDDIEFRQVKGEEYV
>_Streptococcus_thoraltens
------LEELPAYVVTPSEQQLGERLAAFLKDNRLSFEDIKTFSTPRRLAARVAGLADQQTDLTEDFKGPAK
KIALDDEGNYTKAAQGFVRGKGLTTDAIEFREVKGVEYL
>_Streptococcus_pseudoporc
------LEELPAYVVTASEKQLGQKMATFLEANRLSYERIQTFSTPRRLAVRVHGLTDQQEDLVEDFKGPSK
KIALDAQGNFTKAAQGFVRGKGLTTDDIEFRKIKGEEYV
>_Streptococcus_loxodontis
------LEELPAYVVTPSEKQLGERLATFLKDNRLDFEAIQTFSTPRRLAVRVTGLADQQTDLTEDFKGPSK
KIALDADGNFSKAAQGFVRGKGLTVDDIEFREIKGEEYV
>_Streptococcus_ictaluri_
------LEELPAYVVTSSEKQLGEKMAAFLTDNRLTFEAIQTFSTPRRLAVRVTGLADKQTDLTEDFKGPAK
KIALDAQGNFSKAAQGFVRGKGLTLDDIEFRNIKGEEYV
>_Streptococcus_porcinus_
------LEELPAYVVTASEKQLGQKMAAFLESNRLSYERIQTFSTPRRLAVRVLGLADKQEDLVEDFKGPSK
KIALDDQGNFSKAAQGFVRGKGLTTDDIEFREIKGEEYV
>_Streptococcus_phocae_
------LEELPAYVVTSSQKQLGDKMATFLAANRLVYEAIETFSTPRRLAVRVMGLADKQTDLTEDFKGPSK
KIALDAEGNFSKAAQGFVRGKGLTVEDIEFRDIKGESYV
>_Streptococcus_equi_
------LEELPAYVVTPSEKQLVQRMADFLKDNRLSYDAIEGFSTPRRLAVRVLGLADQQTDLTEDFKGPSK
KIALDADGQFSKAAQGFVRGKGLTVDDIEFREVKGEEYV
>_Granulicatella_adiacens_
------LEELPAQYVRTSSEQLAKRVEDFFKDENLEFESFEAFATPRRLAVRVNGLVEEQADREEIFKGPSL
AIAQK-DGAWTKAAEGFVRGKGLTTDDIYVEEVNGVEYI
>_Streptococcus_canis_
------LEELPAYVVTPSEKQLGERTEAFLTANRLSFDSIQTFSTPRRLAVRVSGLADQQTDLIEDFKGPAK
KIALDVDGNFSKAAQGFVRGKGLTTDAIEFRDVKGEEYV
>_Streptococcus_iniae_
------LEELPAYVVTSSEKQLGDKMASFLSENRLTFDAIETFSTPRRLAVRVLGLADKQTDLTEDFKGPSK
KIALDKEGNFSKAAQGFVRGKGLTTDAIEFRDIKGEEYV
>_Streptococcus_uberis_
------LEELPAYVVTKSEMQLGEKVTSFLKENRLSFESIQTFSTPRRLAVRVIGLAEKQEDLIEDFKGPSK
KIALDENGEFSKAAQGFVRGKGLTTDAIEFRTIKGEEYV
>_Streptococcus_criceti_
------LEELPAYVVTPSEKQLGKKMADFLADNRLSYEGIQTFSTPRRLAVRVIGLADAQTDLKEDFKGPAK
KIALDSDGNFTKAAQGFVRGKGLTTDDIRFEEVKGVEYV
>_Streptococcus_didelphis_
------LEELPAYVVTSSEKQLVDKMAAFLTENRLSYDRIEGFSTPRRLALRVLGLADKQTDLTENFKGPAK
KIALDAQGNFSKAAQGFVRGKGLSTDDIEFRTIKGEDYV
>_Streptococcus_halichoeri
------LEELPAYVVTPSEHQLGQKMGQFLQDNRLAYQSIETFSTPRRLAVRVKGLAEQQIDLTEDFKGPAK
KIALDAQGNFSKAAQGFVRGKGLTVADIEFREVKGESY-
>_Streptococcus_ovis_
------LEELPAYVVTPSEKQLGEKMVNFLKENRLNFDAIETFSTPRRLAVRVLGLADAQTDLTEDFKGPAK
KIAIDSNGNFTKAAEGFVRGKGLTTADIRFEEIKGEEYV
>_Ammonifex_degensii_
FLLEIGTEEMPARLLSSILEDLREKAQELLREARLSYREIKTFGTPRRLVLLVKGLAEKQERLVREVKGPAR
RVAFDEEGKPTKAALGFARSQGVKVEDLVVRLVGDTEYV
>_Thermodesulfitimonas_aut
FLLEIGTEEIPARFLPGTLVELREKAVSLLNEARLPHGPVRSYGTPRRLVLLVEQVASKQETAVEEIKGPPL
SAAYDASGQPTKAALGFARSQGVPVEKLVVRQVGKTAYL
>_Calderihabitans_maritimu
LLLEVGTEEIPARFMEATLSQLKKITEEKLAEERLVFKEVSTYGTPRRLALYVTGLEEKQEDLVEEVKGPSQ
RVAFDEEGRPTKAAKGFARSQGVAVEELVVKETRGGAYV
>_Moorella_humiferrea_
LIFEIGTEEIPARFMPGALEQMADLAAGVFEEYRLKYDRVATYGTPRRLALYISNLAEIQEERVQEIKGPPV
KVAFDADGRPTKAALGFARNNGVAVDELVTRSINGGEYV
>_Moorella_thermoacetica_
LIFEIGTEEIPARFMNPALEQMAAVASQLLQEYRLPCQKVATYGTPRRLALYLTALAENQEELVQEIKGPPV
KAAYTADGQPTKAALGFARSMGVAVEELVTREYNGGQYV
>_Moorella_
LVFEIGTEEIPARFMSPALEQMAALAGQLLQEYRLKYQQVTTYGTPRRLALYITGLAEEQQELVQEIKGPPV
KVAFTADGQPTKAALGFARNNGVPVEELVTRKFNGGEYV
>_Syntrophothermus_lipocal
LVFEIGTEEIPAAYMPNAIRDMEALAREKLSGANLSFGSLRTMGTPRRLVLYVYDLAENQAGWLKEVRGPKR
EQAFDAEGRPTSAALGFARAQGVTVESLEVREMSGVDYV
>_Desulfuromusa_kysingii_
LFLELGTEEIPAGFIALALKDIQKQLSQELERAHISFGEISTFATPRRLAVSVKDVATQQQRQELEITGPPA
RIAYDDSGNPTKAAVGFARTNGVDVEQLQTIETAKGKYL
>_Desulfofundulus_thermobe
FLLEIGTEEIPARFLDPALEQLQELARDLLRENRLAHGEIRALGTPRRLVLFVRDLASRQESLVQEVKGPAL
KVAFNQSGEPTRAALGFARSQGVDVSQLVVKNVGPVEYV
>_Megasphaera_hutchinsoni_
MVLEIGTEEIPAHYMPGALTQMAELAQRSFQEAHISYGNVKTWGTPRRLVLYVTDVAEWQDDISTVRKGPSV
KIAYEQDGKPTSAAIGFARGQGIEVDKLAVEDG----YI
>_Caldisalinibacter_kiriti
FLLEIGTEEIPARFIDNTLSQIRNKFKNVFKEERIKFEDIKVYATPRRLVLLAEGISEKQEDLQELAKGPSK
RIAFDEDGNPTKALLGFARGQGVDPSEVVIKEYKGEEYV
>_Desulfotomaculum_copahue
FLLEIGTEEIPARFLDPALAQLQELAGRLLAEERLAHGGIDTYGTPRRLALYVHDLAAVQEALVEEVKGPAV
KVAFSPDGEPTRAVLGFARSQGVPVEGLVRKNVGPVEYV
>_Ammonifex_thiophilus_
FLLEIGTEEMPARLLSSALENLKNTAQELLREARLSHHGTKTFGTPRRLVLLVRGLAERQEKLVREVKGPAR
RVAFDEEGKPTKAALGFARSQGVRVEDLVVRLVGDTEYV
>_Desulfohalotomaculum_ton
FLLEIGTEEIPARFINPALKQFKELAEKAFEEHRLKYEEIKTYGTPRRLVLYVKQLDEQQAELTKEAKGPAK
KVAFDEEGNPTKAAMGFARSQGVNVEDLVVKTVGRVEYM
>_Desulfofundulus_thermosu
FLLEIGMEEIPARFLNPALEQLKELAVNLLRENRLPFGEIKTCGTPRRLVLYVYNLAGVQESLIQEVKGPAV
KVAFNPAGEPTRAALGFAKSQGVDVSQLVVKNLGPVEYV
>_Desulfurispora_thermophi
FLLEIGTEEMPARFITPALKQLGELAAGMLNQERLKFSQVKTFATPRRLALLIEGLAEKQEARVIEAKGPAV
KVAFDEAGRPTKAAEGFARSQGVAVTDLVIRPVGPVDYV
>_Desulfofundulus_australi
FLLEIGVEEIPARFLNPALEQLKELAQNLLRENRLSFKEIKTFGTPRRLVLYVYDLAGVQESLVQEVKGPAV
KVAFNQAGEPTRAALGFAKSQGVDVSQLVVKNLGPVEYV
>_Thermanaeromonas_toyohen
FILEIGTEEMPARVIPSTLEQLEELASNLFREERLVYQNLVAYATPRRLVLYVTGLAEEQEELVKEVKGPPV
RTAFTPEGQPTRAALGFAQSQGVAVEELVIRSLPGGDYV
>_Desulfuribacillus_alkali
FLLELGTEEIPARFMPGIIADCKQKTENWLNELNIPYREIAVYGTPRRIVIYVHELSEKQQDKTIEARGPAK
KAAYDDAGNLTKAGLGFAKGQGVDASQLETRATENGEYI
>_Propionispora_vibrioides
LLLEIGTEEIPARFMPDILAQFAKITKDRLEKLRIGYSEVRTFGTPRRIVLVIRELAEQQKDWQTENKGPSL
KIAFDAEGAPTKAAQGFARGQGVDVNSLVTKEG----YV
>_Nitrospira_japonica_
LLLEIGTEELPYHFIVPALAHLKEQATRALTEARLSYGALRSYGTPRRLVLIVDGLALRQASVVKEAMGPSK
AVAFDAGGQPTKAALGFAAGQGIAVESLQVRATPKGEYV
>_Desulfofarcimen_acetoxid
FLFEIGTEEIPSRFIAPALAELKEITVKALEENRLSYGKVNTYGTPRRLVLYIEALAEEQDSLLREVKGPAV
KVAFTPEGEPTRAAVGFAKSQQVDIKDLVRRQVATVEYL
>_Desulfofarcimen_intricat
FLLEIGTEEIPARFLNPALTELKELAIKALEENRLGCGRVNTYGTPRRLVLFVEELAEEQESLVKEVKGPAV
KVAFTPEGEPSRAAMGFARSQQVEVNDLVRRMVGHVEYL
>_Desulfomicrobium_apshero
FVLEIGVEEMPARFLPLLDRELAERFSALLTEAGLEFGRVATASTPRRLVVDISGLADVQKTEEIVVSGPPA
RIAFDEAGNPTKAGLGFAKSQNVEFDQIYVEKTDKGEYL
>_Sporotomaculum_syntrophi
FLLEIGVEELPARFLDPALAQLHELTGQVLQENRLGYGEITTCGTPRRITVFVKAVEDSQQSLKQEVKGPAV
KVAFNSAGEPTRAALGFAKSNSVGVEELVRKSVGPVEYV
>_Phascolarctobacterium_f
LLFEIGTEEIPAKFMPGILKQLQELAAGKMQELRIPFENIKVYGTPRRMTFIAEGVAEAQADSTIEAKGPSA
KIAFVS-GAPSKAAIGFARGQGIDVKDLEVRG----EYV
>_Desulfovirgula_thermocun
FLLEIGTEEIPARFIDPAVEQLKELAAAVLQENRLRYREIKTFGTPRRLTLYVCGLAEVQDPLVQEVRGPAV
KVAFNQAGEPTRAALGFAKSQGVEVKDLVIKSVGPVEYV
>_Desulfallas_geothermicus
FLLEIGVEELPARFLDPALEQLWKNTEQAMLESRLAYGEIITCGTPRRITVFVRGMAEKQEPLVQEVKGPAV
KVAFNAAGEPTRAALGFARSNKVKVEDLVRKSVGPVEYV
>_Desulfallas_arcticus_
FILEIGMEELPARFIAPSVEQMRQLAGKALRDSRIAYKEIKTYGTPRRIAILISDLAEDQEALIQEAKGPAV
KVAFNAAGEPTRAAQGFAKSQGVQVEDLVRKSVGPVEYV
>_Desulfallas_thermosapovo
FVLEIGVEELPARFLEPALTQLQKLTEQSLQEHRLAYEEIITCGTPRRITVFVRKVAETQQSLLQEVKGPAV
KVAFNADGEPTRAALGFAKSNGVKVEDLVRRSVGPVDYV
>_Desulfobacca_acetoxidans
LLIEIGTEEIPARFIPPVLEEMKVSLAKRLEQERLAVEVVKTMGTPRRLTLIAQKVATQQAESTAEIIGPPQ
AVAFGADGQPTQAAFGFARAQGVEVKDLIVVQTDRGPYL
>_Desulfocucumis_palustris
FLLEIGSEEIPARFIDPALEQIKKMTADLLNESRIKFESVETYGTPRRLAVLAAGISPVQEPLLQEVKGPAV
KVAFNASGEATRAAQGFAKSQGVDVSDLVVKPVGPVDYV
>_Desulfallas_alcoholivora
FLLEIGVEELPARFIAPSLEQMRELAGKALRDSRIAYKEIKTYGTPRRIAILITGVAESQEPLIQEVKGPAV
KVAFNAAGEPTRAARGFAKSQGVQVEDLVRKSVGPVEYV
>_Pseudodesulfovibrio_prof
FVLEIGTEEMPARFVPKLAAELKGAFTKLLDDAMLENDGVETYATPRRITAHIPALADSQRKEEETVTGPPV
RIAYDEDGNLTKAGAGFAKTQGVEESALFSMDTGKGEYL
>_Desulfocurvus_vexinensis
FILEIGTEELPARFFPRLHEELGEAVAKAFEERRIDFSGVRTFATPRRIVLHVGEVAPAQRREEELLTGPPS
RIAYDADGAPTKAALGFAKTQGVDIADCFVQATDKGEYL
>_Pseudodesulfovibrio_indi
FILEIGTEEMPARFVPKLAAELEEAFAKGLAESMVENGGVKCYATPRRITAHVPSLALTQRAEEETVTGPPV
RIAFDDAGNLTKAGQGFAKTQGVDESALFKMETGKGEYL
>_Anaerobiospirillum_thoma
-------EELPPKSLRKLSTALLDEFTKRLDGAGLKYDEAKWYATPRRLSLFIASLDEKQEDREIEIKGPSV
KVAYDANGEPTKAALGWANSNGVDIKDVSTLKTEKGEWL
>_Desulfovibrio_longus_
FILEIGTEEMPARFVPKLAEELRENLAALLDQGMVERGEIRTFATPRRVAALVEGIAAEQRRQEEEVTGPPA
SIAYK-DGELTKAGLGFAKTQGVEPADLYTVSTPKGDYL
>_Anaerosalibacter_bizerte
-LLEIGVEELPARFVKTTLAQMEKYVSEKLNEKRIPFDEMKFYSTPRRLVLLIEGLPERQEDLEKEVKGPSK
KIAFDEEGNPTKALEGFMKGQGVALEDISTREHNNVEYI
>_Peptostreptococcus_porci
LLYEIGIEEMPSRFVESTLDQLKDNLTKLLSEKRVSFGKINTFATPRRLVLVVDDIALKQTDFEEEVKGPSK
KISLDADGNFSKAALGFMRGKGLSEADVYFKNIGDDEYL
>_Sporanaerobacter_acetige
-LLEIGVEEMPARFVKNTLEQMKNYTTKLLKNERIEFQEIKL-STPRRLVLLIDGLAENQEDLKEVVKGPSK
KIAFDKDGNPTKALEGFVRGQGASLDDVFLQEHNGEEYV
>_Peptostreptococcus_anaer
LLYEIGVEEMPSRFVQSTLDQLVSGLKSRLEEKRVAFEDIDTFATPRRLILVVKGLADRQADLEEEVKGPAK
KISIAEDGSFTKAAQGFMRGKGLSESDVYFKDLNGTEYI
>_Peptostreptococcus_stoma
LLYEIGVEEMPSRFVESTLGQLKDNLTRALTENRVGFSEIETYATPRRLVLVVRGLADRQADLEEEVKGPSK
KIALAEDGSFTKAALGFMKGKGLSEKDVYFKDLDGTEYI
>_Peptostreptococcus_canis
LLYEIGIEEMPSRFVESTMTQLKDNLAGALNEKRVSFERIDTFATPRRVVLVVNGLAGKQSDYKEEIKGPSK
KIAIAEDGSLTKAALGFMRGKNLEEKDIYFKEIDGTEYL
>_Peptostreptococcus_russe
LLYEIGVEEMPARFVESTLIQLKKNLTKDLNERRIKFDEINTYATPRRLVLIVKGLSDKQTNLEEELRGPSK
KIALAEDGSFTKAALGFMRGKGLDEKDVYFKDIKGTEYI
>_Vaginisenegalia_massilie
YLFELGLEEIPARYLLSLSQQLEERVVAFLKEANLAFDHIQSFATPRRLAFRISGLAEQQADSTVAVKGPAM
RIAKDSQGQWSKAALGFLKGQGASPEDVYVKSIKDEAYI
>_Peptoniphilus_asaccharol
-LLEIGVEELPSRFCQMAIDQLEAKANKLMKEYSLGYESIKV-ATPRRLTLFINGLDERQPDVDLEVKGPAA
KIAFDEAGNPTKPLQGFMKSQGITEKDIFKKELKGTEYI
>_Heliorestis_acidaminivor
LLLEIGVEEIPAKFMPATLKQLKGLAVEGLQEARLSYQELHVYGTPRRIAIKVKGLATLQQDLQVEAKGPSV
KVAYDQEGQPTKALLGFARSQSVEPANMISKEINGVPYL
>_Peptoniphilus_raoultii_
-LLEIGVEELPSRFVDLAINQLKEKAEKALKENDLKFDDTEVYATPRRLALYINNLADRQEDISKEVRGPQI
KIAFDQDGNPTKPLLGFMSSQNISLDQIEKREVKGNLYA
>_Peptoniphilus_vaginalis_
-LLEIGVEELPSRFVNMAIEQLKEKSQKLLVENELGFEDVKVYATPRRLSLIIEGLDEKQRDITKEVKGPAL
KIAYDDEKNPTKPLLGFMNSQKITEEDIVIKEVKGTDYV
>_Anaerosphaera_aminiphila
-LLEIGVEELPARLVEMAISQLRQKTEKLLADSLINFEKLEIYATPRRLSLIIDGVELFQEDINTEAKGPSK
KISFDSEGNPTKPLLGFINAQGINVEDIIVKDFKGEDYV
>_Pelotomaculum_propionici
FLLEIGVEEMPARFLDPALAELKEKAAQALSSNRLSYGQINTYGTPRRLTLYVAGLADFQQSLETEVKGPAV
KVAFK-DGAPTRAAEGFAAGQGVKVDDLIKKAVGHVEYV
>_Kyrpidia_spormannii_
FLLEIGVEELPARFVPEALEQLRVRMSEWLEAQRLAHGAVQVYGTPRRLTLYAADLAERQEDREFQVRGPSL
KAAKGPDGRWTKAAEGFARSQGVAVDDLVERGTPQGVYV
>_Desulfotomaculum_ruminis
FLLEIGIEEMPARFLNPALDQLKELAGKIFHEKRMTHGEIAAYGTPRRLVLLVKELAERQEPLEKEVKGPAK
KAAFDVDGNPTKAIQGFLRSQGARLEDLVVRNIGQVEYL
>_Pelotomaculum_schinkii_
YLLEIGVEEMPARFLEPALAELKDNAAALFQEQRLSYKRLAAYGTPRRITLYVEGLAIHQQSLEMEVKGPAV
KVAYKSDGSPTRAAEGFARSQGVAV-DLLKKPVGHVEYV
>_Desulfallas_gibsoniae_
FVLEIGVEELPARFLDPALTQLQKLTGQALQDNRLNCGEIVTSGTPRRITVFVRDVAENQQSLLQEVKGPAV
KVAFNAAGEPTRAAQGFAKSNRVKVEELVRKSVGPVEYV
>_Desulfovibrio_senegalens
FILEIGIEEMPARFVPKLADELAARFEKLLAEAMIDCDHVATYATPRRLTAHVTGMGEEQRSEQETVSGPPV
RIAYDEDGNLTKAGQGFAKTQGVAEADLFTMKTDKGEYL
>_Thermoanaerobaculum_aqua
FLFELLCEEIPANALPEAREQLVAGLAAKLDEAGVTASRPLGFSTSRRLALWVEGLPAETPARVEEVFGPPA
SVAFAPDGSLTRAGEGFARAQGVAPSELQVVEGPKGKVV
>_Geothrix_fermentans_
FLLELHCEEIPARFLEPLADELADKVEDALESWIPTGIKIQKFYSPRKLAWRAQGLPIAQPDQTDTQVGPPQ
RMCVGEDGKPTLQGLKFAEKWG---VDFSAVRFE-----
>_Acetohalobium_arabaticum
LLLEIGTEEIPAGFMEPTFEQLEELAAELFKQYRIETGSVATYGTPRRLTLVVNEVSSRQDDLTKEVKGPAK
NIAFDDEGNPTKAGSGFARGQGLTVDELEIRDTDNGEYL
>_Sporohalobacter_salinus_
LLLEIGTEEIPAGFMEPTFEQLEKLATKLFEQYRIEIGSVATYGTPRRLVLLINEVNSEQDDLTKEVKGPAK
NIAFDDDGNPTKAGTGFARGQGLTVDELEVRDTDNGEYL
>_Halonatronum_saccharophi
LLLEIGTEEIPAGFMNSCFEQIKNLTEELFADNRIDIAKIRVTGTPRRLVLLIEDVEERQEDLEREVRGPAK
RIAFDEEGNPSPAGSGFARGQGISPEELEVRDTESGEYV
>_Desulfosalsimonas_propio
LLIEIGTEEIPAGYIVPALNAFCRRLVDRLTDLRIECGQARIYGTPRRLAVYVCDVADRQQTVVSELTGPPE
RVAFDENGKPTVAAEKFAEKNGVSVDKLEIRETGKGRYL
>_Halobacteroides_halobius
LLLEIGTEEIPARFMLSTFDRLERLAQDKLTDNRIETGTIKVTGTPRRLVLYIEDVAVNQADLKKEVRGPAK
NIAFDDEGNPTKAGAGFAKGQGLTPDQLEIRDTDNGEYV
>_Halanaerobacter_jeridens
LLLEIGTEEIPAGFMLPAFEQLEELAQELFEQKRIEIADVLATGTPRRLTLYIEDVAEEQEDLEKEIRGPAK
NIAFDDNGEATKAGEGFARGQGLTPDELEIRDTENGEYV
>_Selenihalanaerobacter_s
LLLEIGTEEIPAGFMQPIFDQLEKLAAELFKHYRIDIDSIDTYGTPRRLTLLLEGVNKEQKDLTKEVKGPAK
NIAFDDEGNPTKAGEGFARGQGLAVDELEVRNTENGEYL
>_Orenia_marismortui_
LLLEIGTEEIPAGFMNYTFRQLRDLSQEIFADNRIEIGEVEATGTPRRLVLSIKDVAEKQSDLEKEVRGPAV
RIAFDEEGNPSKAGAGFARGQGITPEELDVRD----EYV
>_Orenia_metallireducens_
LLLELGTEEIPAGFMDYTFKQLTDLSKEIFSNNRIEIGEVKATGTPRRIVLLIEDVAEKQSDLEKEVRGPAV
RIAFDEDGNPSKAGAGFARGQGITPEELEVRD----EYV
>_Halarsenatibacter_silver
LIFELGTEEIPAGMVAGLRNNLADDAEELLEDNRIDYEEIDVYSTPRRLVLEAEGVAEKQSDTEEVIRGPSE
EIAFDDEGNPTKAAEGFARGQNVDLEEVIIRDG----YL
>_Desulfotomaculum_reducen
FLLEVGIEEMPARFLGPALTQLKEQTVKTLQELRIEYADIQTYGTPRRLVLYIKDLAENQAALEKEVKGPAK
KAAFDAAGNPTKAILGFTRSQGVSMEDLVVRSIGQVEYL
>_Desulfotomaculum_putei_
FLLEIGIEEMPARFLGPALAQLKELAAKTLQEQRIAHGDIQTYGTPRRLVLYVKDVAENQAALEKEVKGPAK
KAAYDVDGNPTKAILGFIRSQGVGLEDLVVRNIGQVEYL
>_Syntrophorhabdus_aromati
LLLEIGVEEIPARFIEPAKEGLSRLLHESLSSSRIPFGTIETLSTPRRLTAFVHDVAERQEEMVTVKFGPPH
NRAFDESGNPTKAAAGFARSQGVAVEELKKGRKDGIDFV
>_Desulfotomaculum_nigrifi
FLLEIGIEEMPARFLAPALAQLKELTAKTLQEQRIVYGDIATYGTPRRLVLYVKDAAEDQAPLEKEVKGPAK
KAAFDIDGNPTKAIQGFMRSQGVSLEDLVVRHIGQVEYL
>_Desulfotomaculum_aeronau
FLLEVGIEEMPARFLGPALAQLKDLTSKTLQEQRIEHGSIETYGTPRRLVLHVKNVAENQASLEKEVKGPAK
KAAYDVDGNPTKAIQGFLRSQGVNLEDLVVRNIGQVEYL
>_Desulfovibrio_legallii_
FVLEIGSEELPSRFLAPEEAELAARFTAAMDEAGLEYGALTVMSTPRRAVVLVQDLAPVQAQREEVVTGPPA
RAARDKDGKPTKALEGFARSNNCAVEDVFTLQTEKGEYV
>_Thermosyntropha_lipolyti
LIFEIGVEEIPAAYMPKALEDFKNNALESLNKARLHYEEVKSLGTPRRLTLYVKGLRERQEDAVIESRGPKK
AAAFDQEGRPTRALEGFARSQNINVEDIEVREVNGVEYV
>_Desulfotomaculum_ferrire
FILEIGIEEMPARFLGPALAQLKELAAKSLQEQRIAYNSIETFGTPRRLVLYVKDVAENQAALEKEVKGPAK
KAAFDVDGNPTKAIQGFLRSQGVNLEDLVVRPIGQVEYL
>_Rhizocola_hellebori_
LVFEIGVEELPPHEAQAARERVESALIEQLAAGRLAYGQIQVHATPRRITAIVEDVAARELDHVRIVRGPRV
AIAFDSNGAPTAAASGFARSNGVTVDDL-----------
>_Lujinxingia_litoralis_
FIFEIGCEELPARFVPAALDQLRDLFAEAALDARLTHGAIRIMGTPRRLTLLVDDLAPAASDLQEERTGPPA
RAAFR-DGEPTKAALGFARGQGVAVEDLYLVETEKGEYV
>_Lujinxingia_sediminis_
FIFEIGCEELPARFVPAALDQLRDLFTEAAADARLTHGAIRTMGTPRRLTLLIDELSEAQADLSEERTGPPL
KAAYR-DGQPTKAAEGFARGQGVTLEDLYTVETDKGEYI
>_Desulfomicrobium_baculat
FVLEIGVEEMPARFLPLLDRELADRFSALLSEAGLAYGRVATASTPRRLVVDITGLSAVQKTEEIVVSGPPA
RIAFDADGNPTKAGLGFAKSQNVEFDQIYVEKTDKGEYL
>_Thermoflavimicrobium_dic
LLLEIGCEEIPARFVQDAIRQLGERMANWLTAHRISYSDIQTFATSRRLTVWVRQVAESQEDVYEEVRGPAE
RIAKTPDGKWSKAAEGFARKQGVSVEQLELREVKGEVYV
>_Maridesulfovibrio_hydrot
FILEIGIEEMPARFVPRLGIDLKDIFSNLLKDSMIDCASVETFATPRRLTVFVKDMAAMQRKIEEEVSGPPA
RIAYDADGNPTKALQGFAKSQGIALEDIYTLETDKGDYL
>_Maridesulfovibrio_salexi
FILEIGIEEMPARFVPRLGLDIKDIFSSLLEEKMIDNASVETYATPRRLTVFVKDMAAVQRKVEEEVSGPPA
RIAYDADGNPTKALTGFVKSQGIALEDVYTLETDKGDYL
>_Pseudodesulfovibrio_piez
FILEIGTEEMPARFVPRLASELKESFVKLLDEAMVHHNGVSTYATPRRITAHVVSIAETQRREEETVTGPPA
RIAFDAEGNLTKAGGGFAKTQGVDTKALFKIDTGKGEYL
>_Pseudodesulfovibrio_aesp
FILEIGTEEMPARFVPRLAAELEQTVARLLGEAMIEHEGVRTYATPRRITAHVAGMADMQRQQEETVTGPPA
RIAFDGDGNLTKAGQGFAKTQGVEE-ALFRLETDKGEYL
>_Maridesulfovibrio_frigid
FILEIGIEEMPARFVPRLGEDIKNIFSSLLSENMIDSASVEAFATPRRLTVSVKDIALDQKKVEEEVSGPPA
RIAYDADGKPTKACDGFVKSQGITLEDIYIIETPKGDYL
>_Acidithiobacillus_ferriv
----VG---------------------QLLDKAGLQYGSIRSYVTPRRLALWIKDVSRQSLRQETLRRGPPV
ERARDAQGKPTAAAEGFARSCEVSVDDLLTLETDKG---
>_Maridesulfovibrio_bastin
FILEIGIEEMPARFVPRLGEDIEKIFRTLLTDKMIGFEDVKTYATPRRLSVLVAGMDAAQKKVEEEVSGPPA
RIAYDADGKPTKACEGFARSQGISLDDIYTINTDKGEYL
>_Desulfohalovibrio_alkali
FVLEIGVEEMPARFFPGLTEELQRVVAGELIAAKIDFDRIFAQGTPRRLVVQVLDAAEVQRSEEEIITGPPA
KVAFDADGAPTKAGLGFARGQGVEPESLFTMDTDKGLYV
>_Maridesulfovibrio_ferrir
FILEIGIEEMPARFVPRLGEDIKNIFSDLLKEHMIDFAEVAAFATPRRLSVFVTDIALDQRKVEEEVSGPPA
RIAYDADGKPTKACDGFVKSQGIKPEDIYLIKTDKGDYL
>_Amphritea_balenae_
FLFELGTEELPPKALKSLSQALEKEVVNGLKELFGKQTTVNSYAAPRRLAIVINNLADEVPSSTFMMQGPPA
RIAFDADGNPTKALEGFARKCSTTVDQL-----------
>_Amphritea_japonica_
FLFELGTEELPPKALKTLSAALEKEVIAGIKELFGKQTTVNSYAAPRRLALFLSNLADEVPSSTFMMQGPPA
RIAYDELGNPSKALEGFARKCGTTVDKLVDIDG------
>_Marinobacterium_jannasch
FLFELGTEELPPKALLTLSNALQKEILAGIESALGKDSAVKSYAAPRRLAVLIESLATEVPASTFFMQGPPA
RIAYDADGNPTKALEGFARKCGTSVDQLEEQDG------
>_Desulfovibrio_oxyclinae_
FVFEIGTEEMPARFVPKLAAELKQLFRASLEEAMIGFESVDTYATPRRITAHVVGIAAKQRSEEETVTGPPV
RIAFDEDGNLTKAGQGFAKTQGVAEDQLYKLETGKGEYL
>_Mailhella_massiliensis_
FVLEIGVEELPARFLASLERDLHDRFAALFAEHGLSFDELTV-TTPRRAVLHARGLLSSTPVREEVALGPSL
KAAYDAEGNPTKAAMGFARGQGVDVADLFRQETPKGVYV
>_Pseudodesulfovibrio_cash
FILEIGTEEMPARFVPKLAAELKETFGKLLDEAMVEAAEVRTFATPRRITAQVVAIAEAQRQEEETVTGPPT
RIAYDADGNLTKAGAGFAKTQGVAEADLFKMDTGKGEYL
>_Mesoaciditoga_lauensis_
---------MPPADIDMILNTLSEKMDLALNQANLKHGKIEAFATSRRFGFFIHELSPKQEDVVLKKRGPAE
KIAYK-DGQPSKALEGFLRSNN---DEIELVDVKGTKYV
>_Thermotoga
ALLEVGLEELPASEFYNILEQLETRTRELLKANRIQCDSIEVFVGSRRFGVLLRGLPEKQEGFVEEKKGPPL
NVAYDSKGAPTRALEGFLRKNN---ATFEDIIEKGYVYI
>_Desulfovibrio_magneticus
FLFEIGFEEMPARFLPGLVDEVKKLFAEGLTQAKVDCGTIAAFATPRRLVVSVPDLAAAARREEEVVSGPPE
KVGFDAAGAPTKAAEGFAKGQGLDVSAVFVMDTPKGRYL
>_Desulfospira_joergenseni
LLIEIGCEEIPAGYIVPALTAFQKNMKKALTRERIESGESRILGTPRRLTLIIEDVADSQKARTSVLTGPPE
KVGFDENGSPTIAAKKFADKAGIGLDQIKVEDTGKGRYL
>_Desulfovibrio_marinus_
LVFEIGFEEMPARFLSSLVHEGKEIMKAKLTEIGLGFGTVHADATPRRLAIRVEDLDAVQEEREELVTGPPA
AVAFK-DGEPTKAAIGFARGQGMSVEDLTTVTTDKGEYL
>_Desulfovibrio_putealis_
FLLEIGFEEMPSRFLASLTEELRQGLAGLLEQNKLSCTGVSTWSTPRRLTALVEGLDAQQRREEETVTGPPV
RAAYDASGNPTAAALGFAKGQSAQMSDVFTVDTPKGQYL
>_Desulfovibrio_fructosivo
FLFEIGFEEMPARFLAGLTEEARALFSEELAQVKLGSDAVAAFATPRRLVVSIPELAEASPREEEVVTGPPE
RVGFDASGNPTPAASGFAKGQGKDVADVFVMETEKGRYL
>_Desulfovibrio_indonesien
LVFELGFEEMPARFLPSLVRESRDIMRAGLTETGLGFGTVHADATPRRLAIRVEDLDAVQEEREELVTGPPA
AVAYK-DGAPTKAAEGFAKGQGGSVEDLITVSTEKGEYI
>_Desulfovibrio_aerotolera
FLFEIGFEEMPARFLAGLTEEVKTLFAEALAQAKVTCGPVAAFATPRRLVVSIPDIAASARQEEEVVSGPPE
RVGYDAAGNPTPAAIGFAKGQGLTVADVYVMETGKGRYL
>_Desulfovibrio_carbinolip
FLFEIGFEEMPARFLSGLASEVRTLFTDALAQAKLDASAVTAFATPRRLVVSIPELAADSRREEELVTGPPE
RVGFDASGNPTPAAVGFAKGQGKDVADVFVMETGKGRYL
>_Desulfolutivibrio_sulfox
FLLEIGFEEMPARFLSGLSSEIETLFSERLAQAKIGFGRIRPFVTPRRLGVSVTDMAVTRREEE-VVAGPPE
KVAFSPDGAPTKAAQGFARTQGVDMADTFVLETDKGRYL
>_Desulfonatronovibrio_hyd
FVLEIGFEEMPARFLPVLTRNLKVSFMALLDREMIKYQKVESYSTPRRLSVHAYAVSAVQEKKEELVTGPPV
SIAFDAQNSLTKAGIGFARSQQVDVSDLFRHPTEKGEYL
>_Desulfohalovibrio_reitne
LLLEIGVEEMPARFVPSLAEELKRLTAEELLEQRLDCGRLFGHATPRRLVLHVTGLATEQRREEEVVTGPPA
RIAFDESGELTKAGLGFASSQGVEPSDLRTIKTDKGEYL
>_Desulfovibrio_alcoholivo
FLLEIGFEEMPARFLSGLVDESRAFFAAALAQAKLDAPAVTAFATPRRLVVSVPELAVTARQEEELVTGPPE
KVGFGADGAPTPAAIGFAKGQGKDVADVFVMETGKGRYL
>_Desulfovibrio_sulfodismu
FLFEIGFEEMPARFLSGLSSEIEAIFSQRLTQARIGFERIRPFVTARRLGVSVTGMDAVTRREEEVVSGPPE
KVAFGPDGAPSKAALGFCRTQGVDMAEAFVLETDKGRYL
>_Brachymonas_denitrifican
LLVELFVEELPPKALKKLGQAFADTLVASLRAQGLANSIVTPYASPRRLAAHITRVAAKAADKPVQLKLMPV
SVGLDAEGKATPA--------------------------
>_Sutterella_massiliensis_
LLVELQTEELPPKALKSLSAAFAEGVKKSLADQHFLASQVVAYGAPRRLAVRVTNVLARSPEEAYAQKLVPV
RVGLDAEGKPTAALTKKMAALG-----ISCDGK------
>_Sulfurifustis_variabilis
-------------SLRRLSEAFRDALHEALGALALLTSRAQAFATPRRLAVRITGVLPRQPDRVLERRGPAV
AAGLDAAGKPTPALLGFARSCGVEP----SKQ-------
>_Sutterella_megalosphaero
LLVELQTEELPPKALETLSKAFAEGVKKSLAAQHFVSAETTVYGAPRRLAVLVKDVLAESPEEAFTQKLVPV
RVGLDAEGKATPALLKKMQALG-----IDCKNV------
>_Dakarella_massiliensis_
LLVELQTEELPPKALDTLSKAFGNEIAKSLAAQHLTESVATCYGTPRRLAVHITNVLGHSADEPFSKKLMPK
AIGLDAEGKPAAPLLKKLQALG-----LGAGGK------
>_Sutterella_parvirubra_
LLVELQTEELPPKALEKLSKAFADGVAKSLAAQHFTTSRVTAFGAPRRLAVHVTDVLAESPEEPFTQKLVPE
RVGIDAEGRATPALTKKMASLG-----IACKNV------
>_Pseudomethylobacillus_a
LLVELFVEELPPKALKKLGDSFAETLSANLRAQGLATAKVTAYASPRRLAVHISDVAARAADKMVSVKLTPV
TVGLDAEGKATPALQKRLAALG---DALFH---------
>_Azoarcus_pumilus_
LIVELVTEELPPRALPRLGEVFAETIAGGLRVRGLATAVVRGFAAPRRLAVLVRDVAAQAPAKEVTEKIMPV
QVAFDAEGRPSQALLKKLAARG-----IAEHTR------
>_Nitrosomonas_marina_
LLIELGVEELPPQSLELLGCSFAESIISSLQAQGFIITTFKVYASPRRLAVWIPNVVSQAADKSVSRKLMPV
TVGLDEKGRPT----------------------------
>_Pelistega_europaea_
LLIELFTEELPPKALRRLGDAFAQSIVNDLTKANLTPVAFQSYATPRRLAVCVENVLTQAPEQAFAEKLMPV
KVGLDAEGKATPALLKKLASKG-----LDNLVA------
>_Methyloversatilis_univer
------------------------------------------YASPRRLALTVQGVADRAPDAVVDEKLMPV
AVALDAEGKPTAALLKKLQAKG-----IPVMDG------
>_Azohydromonas_lata_
LLVELFVEELPPKALKSLGDAFTQALLKGLQAQGLAGAVATPYASPRRLAAHVTAVAAQAPDREQLVKLMPV
AVALNAEGQPTPA--------------------------
>_Thauera_humireducens_
----------------------------------------RTFASPRRLAVTVAQVASEAAAKEVTEKLMPV
SVALDAEGKPTPALLKKMEAKGIPV--LFH---------
>_Polynucleobacter_victori
LILELFTEELPPKALKKLGQSFSETIEQSLKSQGLLTSVTTSFATPRRLAVHLSAVLNKAPDRAVKEKLLPV
SIALDADGKPTAPLLKKLASLG-----YPDRQG------
>_Polynucleobacter_cosmopo
LIIELFTEELPPKALKKFDQSFSENIQQSLNTQGLLDSVTTSYATPRRLAVHLSDVLTKAPNRQVKEKLLPV
AIALDADGKATA---------------------------
>_Aquabacterium_tepidiphil
LLVELFVEELPPKALKKLGESFAGTLAASLQAQGLAAAVATPYASPRRLAVHLTGVASRAADRAVQQKLMPV
AVALDAEGRPTPA--------------------------
>_Methylovorus_1-9_glucos
LLVELFVEELPPKALNKLGEAFSSTLLEVLKSQGLTSSQVTAYASPRRLAAHISDVVAKAADKSLSHKLMPA
TVGLDANGKATPA--------------------------
>_Azohydromonas_1-9_austr
LLVELFVEELPPKALKSLGEAFTQGLLKGLQAAGLAGAVATPYASPRRLAAHITAVAAQAADREQLVKLMPV
AVALNAEGQPTPA--------------------------
>_Schlegelella_1-9_thermo
LLVELFVEELPPKALKKLGDAFASVLADRLKAQGLADAVPVAYASPRRLAAWVPGVAARAADKPVQQKLMPV
SVGLDAQGQPTPA--------------------------
>_Azohydromonas_aeria_
LLVELFVEELPPKALKNLGEAFTQGLLKGLQAAGLAGAVATPFASPRRLAAHVTAVAAQAADREQLVKLMPV
AVALDAEGQPTPA--------------------------
>_Polynucleobacter_diffici
LLIEVFTEELPPKSLRKLGDAFAASLSASIQAAGLSTSVTTSFASPRRLAVQITHVLSKAADFPVREKVLPV
SVAFDANGKPT----------------------------
>_Azoarcus_halotolerans_
-------------------------------DLLLANEGMRWFASPRRLAVTIPAVATRAPAREVTEKLMPV
AVALDADGRPTPALLKKMQAKG-----IPESFE------
>_Aromatoleum_toluclasticu
------------------------------------------FAAPRRLAITVPQVRAAAPAREVTEKIMPV
QVALDAEGRPTPALLKKLEAKG-----IPPTRN------
>_Tepidimonas_alkaliphilus
LLVELCVEELPPKALKTLGEAFATTLAEQLRAQGLVEAAVTPYASPRRLAVHIAGVRAKAPDQPVRTKLMPV
GVGLDADGRPTPA--------------------------
>_Ideonella_dechloratans_
LLVELFVEELPPKALKKLGESFASTLAASLQAQGLAPATVTPFASPRRLGVAVSGVLSKAADRAVQQKLMPV
AVALTADGQPTPA--------------------------
>_Sphaerotilus_montanus_
LLVELFVEELPPKALKKLGESFAGTLAASLKASGLAGAVVTPFASPRRLAVHVTGVAAKAADKSVQQKLMPV
AVALTADGQPTPA--------------------------
>_Oxalicibacterium_solurbi
LLVELFVEELPPKALKKIGDAFAQTLYATLQSQGLLESMLTPFASPRRLGVHITNVADQADDKQVSQKLMPV
SVGLDANGKATPA--------------------------
>_Extensimonas_perlucida_
LLVELFVEELPPKALKKLGDAFAGVLAEQLRAQGLAGAKVTAYASPRRLAAHITDVAAKAADQAVRQKLMPV
AVGLDAQGQPTPA--------------------------
>_Lautropia_dentalis_
LLVELQTEELPPHALTRLADSFAEGIRSRLASHQLLAATPAIYATPRRLAVRIPGVRAEADAREIQLKGPSV
AVGLDASGQPTMALKKWAEKQGADV-ALT----------
>_Sutterella_seckii_
LLVELQTEELPPKALRKLSEAFAEGVQKSLDEAHFLESKTTVYGAPRRLAVHITNVRAVSPDETFRQKLVPV
KVGIAADGSATPALKKKMAALG-----IDCEKL------
>_Thiobacillus_thioparus_
LLVELFVEELPPKALKKLGESFASQLFEGLKSRGLVGETVTSYASPRRLAVHVCNVFATAPDQEIKKKLMPV
SIALGADGKPTEAFKKSAAKAGC----------------
>_Caldimonas_1-9_manganox
LLVELFVEELPPKALKKLGEAFATVLTDSLKAQGLVDVVPTPFATPRRLAVRVEAVAERAADRPVQRKLMPV
SVGLTAEGRPTPA--------------------------
>_Serpentinomonas_1-9_rai
LLVELFVEELPPKALKKLGEAFAGVLAEQLQAQGLADAQVTPFASPRRLAAHISGVAERAPDRAVSQKLMPV
SVGLDASGAPTPA--------------------------
>_Polynucleobacter_paneuro
LLLEVFTEELPPKSLRRLGEAFSEGVASSLKAANLLSSTVTGFATPRRLAVHITEVLNHAPDYPVREKLLPS
SIAYDTQGQATA---------------------------
>_Metallibacterium_scheffl
LLIELGVEELPIAAVDTLAVAFFNAVRKGLETRHFGIRTQQFYCSPRRLAVYLPWVACGQPRVHTKVLGPAV
SMGLDAAGQAAAALRGFAAKIGVAV------------YV
>_Sulfuritortus_calidifont
LLVELFVEELPPKALAKLGEAFAGALFESLRAQGLLASGATPYASPRRLAVHVSNVAAQAADKPVAQKLMPA
SVALDANGAPT----------------------------
>_Roseateles_terrae_
LLVELFVEELPPKALKKLGESFASVLAESLRSQGLATAVVTPFATPRRLAVHISQVADKAADRAVQQKLMPV
SVALDAAGQPTPA--------------------------
>_Methylophilus_medardicus
LLVELFVEELPPKALKKLGESFSGVLAESLKASGLLGARVTTFASPRRLAAHITDVADKAADKQVAQKLMPA
TVGLDANGKATPA--------------------------
>_Ramlibacter_aquaticus_
LLVELFVEELPPKALRKLGDAFAHGVADALRTQGLASSAVTAYASPRRLAVHLTNVAAQAPDRAVSSKLMPV
SVGLTADGQPTPA--------------------------
>_Mitsuaria_chitosanitabid
LLVELFVEELPPKALKKLGEAFSTVLADALKAQGLTPAAVTAFATPRRLAVHIAGVAAKAADRAVQQKLMPV
AVALDASGNPTPA--------------------------
>_Kinneretia_asaccharophil
LLVELFVEELPPKALKKLGDSFAGVLAESLRAQGLATSQATAYASPRRLALHLSGVAAKAADRSETKKLVPV
SVGLDASGQPTQALIKKLASLG-----LGAMDG------
>_Methylobacillus_flagella
LLVELFVEELPPKALQNIGISFADQIYHSLVTQDLIESPWKWFASPRRIAVWIRNVTQKAPDKQLAQKLMPA
SVGLDADGNATPA--------------------------
>_Microvirgula_aerodenitri
LLVELFTEELPPKALKKLGERFADTVRAELARAGLIDAVVHPFASPRRLGVTITPVLAQAPDHDVTEKIMPV
GVALNAAGEPSPALVKKLEA------SIPLKFE------
>_Aquincola_rivuli_
LLVELFVEELPPKALKKLGAAFAQGLADSLKAQGLAPALVAAFASPRRLAVHVSHVLAQAADKPQRIKLMPV
AVALTAEGQPTPA--------------------------
>_Variovorax_1-9_soli_
LLVELFVEELPPKALKKLGDAFAGVLRDQLVAQGLVDAVLTAYASPRRLAAHITDVASQAADKAVSQKLMPV
SVGLDASGQPTPA--------------------------
>_Derxia_lacustris_
LLVELFCEELPPKALQRLGDAFADGVRSQLVAKGFLESVVTAFATPRRLAVRITDTRAKSPDTPKRDKLLPV
SIAFDAAGKP-----------------------------
>_Rhodoferax_ferrireducens
LLVELFVEELPPKALKKLGEAFAQQIYASLSDQWLISPAMDVFASPRRLGVLIRSVLLKAPDTQKLVKLMPV
TVGLDAAGQATSA--------------------------
>_Sapientia_aquatica_
LLVELFTEELPPKALIKLGEAFAAGIFNHLKTNEFLDSIATSYATPRRLAVSITKVRATSPDKQCREKVLPV
SVALDANGNATAPLLKKLAAMGFA---------------
>_Pelomicrobium_methylotro
LLVEILTEELPPKALRVLGAAFADGLTRRLGALDLLESRPTGYATPRRLAVTISRVREKGPDKKVEVKGPYV
TTALDRSGKPTPALEGFCRKHGIDP--LSE---------
>_Sulfurirhabdus_autotroph
----------PPKSLQNLSQVFAQTVSEGLREEGFLASVVTAYATPRRLAVAVSKVAGKAPDQEVVFKGPSV
KAGLDAEGNPTQALMGFAKKQGVAIDAL-----------
>_Chitinimonas_arctica_
LLIELFTEELPPKALPRLAASFAQTITDELKKLGFVAAQAVEYASPRRLALSLPGVAAVQADRMVEKKGPAV
AAGFK-DGKPSPALLGFARSVGLAADQL-----------
>_Chitinimonas_taiwanensis
LLIELFTEELPPKALPKLAASFANTLVAELSQRHLIHPRFQTFASPRRLGVAIEGVASQASAREVEEKVMSV
AVAFDAAGQPSMALQKKLEKLG-----LAVA--------
>_Parasutterella_excrement
LLIEIQTEELPPKALDNLSKAFAKELTFSLKEQDLALAQVTAYGSPRRIAALISDVSEVAPDKPFRQKLVPV
KVGLDAEGKATPALSKKMKALG-----IECDGK------
>_Parasutterella_secunda_
LLVELQTEELPPKALKKLSEAFAQNLTKSLASQHFLASRTTVYGSPRRLAALVTNVLAKSPDEAFKQKLVPV
KVGLDAEGNATPALLKKMKALG-----IDAKNV------
>_Oxalobacter_formigenes_
LLVEILTEELPPKALMKLADSFASTIESSLKQEDFLNSKTTIYATPRRLAVTITDVRDVSPDKTVRQKVLPV
NVALDADGNPTA---------------------------
>_Taylorella_equigenitalis
LLIELFTEELPPKALRNLSEVFASEIVKGLVKINLLEEKYTVFATPRRLAVLVRDVLDVGPEQPFTEKLMPK
KVGLDSEGNATAALTKKLESKGM----------------
>_Massilia_arenosa_
LLVELFTEELPPKALAKLGAAFASGIVNGLKSRDFLESVATSYASPRRLAVSITNVRGTSPDKQIREKVLPV
SVALDAEGKPTA---------------------------
>_Hydrogenophilus_thermolu
LLVELVTEELPPKALAKLGEMFARGVVERLRTADLVTAAWRWFASPRRLAVWVEAVAAKGADREQQVRLMPV
TVAYDSDGQPTTALVKRLAAKG-----LTPHDG------
>_Limnobacter_alexandrii_
LLVELFTEELPPKALQTLGTAFAELLSKTLRDEGHLSSTVESFASPRRLACRISNVAAISPEKKIQERLLPV
KIGLDANGQPT----------------------------
>_Massilia_yuzhufengensis_
LLVEIQTEELPPKALVKLGAAFASGIANGLKARDFLDSVVTPHATPRRLAVTITNVRATSPDKTIREKVLPV
SVALDKDGNPSAPLAKKLAALG-----FAGQDG------
>_Massilia_putida_
LLVELQTEELPPKALVKLGAAFANGIANGLKARDFLDSVVTSYATPRRLAVSITNVHGTSPDKAIREKILPV
TVALDKDGNPTAPLAKKLAALG--F--------------
>_Massilia_alkalitolerans_
LLVEIQTEELPPKALVKLGAAFANGIANGLKARDFLESVVTSHATPRRLAVTITNVRGTSPDKSIREKVLPV
SVALDKDGNPSAPLGKKLAALG--F--------------
>_Polynucleobacter_aenigma
LLIEVFTEELPPKSLRRLGDAFSDGIFTSLKSAGLLGSAATGYATPRRLAVQITNVLSQAPDYPVREKLLPI
SIAFDADGKPTA---------------------------
>_Cupriavidus_taiwanensis_
LLIELFTEELPPKALARLGDAFAQGLFAGLGERDLLEATVTPFATPRRLAALVSGVRRNAPDREQREKVLPL
SVALDANGEPTAPLAKKLAARSVEI--------------
>_Massilia_timonae_
LLVELQTEELPPKALVKLGAAFATGIANGLKARDFLESTITTHATPRRLAVSITNVRGTSPDKSIREKVLPV
SVALDKEGNPSAPLAKKLAALG--F--------------
>_Paucimonas_lemoignei_
LLVELFTEELPPKALAKLGEAFAAGIVNGLKSRDFLEAVATSYATPRRLAVSITRVRGTSPDKAIREKVLPV
TVALDAEGKPTA---------------------------
>_Taylorella_asinigenitali
LLVEIFTEELPPKALRNLSEVFAKEIVRGLIKTNLLESKYTPYATPRRLAVIVKDVLDVGPEQTFTEKLMPV
KVGLDSEGNATPALVKKLES-----KGLSGSDG------
>_Rivicola_pingtungensis_
LLVELFTEELPPKALPRLAASFAGAIVAGLAEKKLVAVAAQIFASPRRLGVSIPAVLAVAADEEAVEKIMPV
AVALGADGQPSPALRKKLEARG-----IALLDG------
>_Herbaspirillum_rubrisuba
LLVELVTEELPPKALAKLGDAVANGIFNGLQSRGYLEAVATAYATPRRLAVSISKVRAASPDKSIREKVLPV
SVALDAEGRPSA---------------------------
>_Tepidiphilus_margaritife
LLVELVTEELPPKALPRLGEAFGRGVLERLQARRLVDAPWRWFASPRRLAVQVSGVRERAPDQAKEERLMPV
AVAFDAAGKPTAALEKRLAAKG-----LTLQ--------
>_Massilia_aurea_
LLVELQTEELPPKALVKLGAAFSAGIANGLKARDFLESVVTTYATPRRLAVSITNVRDTSPDKAIREKVLPV
TVALDKEGNPSAPLAKKLAALG--F--------------
>_Aromatoleum_aromaticum_
VLVELLTEELPPKALPRLGETFAAKVFEGLKARDLVARGFRCFAAPRRLAVTVPTVRAAAPSREVTEKIMPV
QVALDAEGRPTPALLKKLQAKGIAP-SFE----------
>_Cupriavidus_cauae_
LLIELYTEELPPKALARLGEAFAQGLFAGLAERGLLDSTVTPYATPRRLAALISGVRASAPDREQREKVLPV
SVALDAAGEPTAPLTKKLAA-------LAKSVEA-----
>_Undibacterium_aquatile_
LLVELFTEELPPKALAKLGEAFAAGIVNGLKSRDFLESVATSYASPRRLAVSITRVRATSPDKQIREKVLPV
SVAMDAAGQPTAPLAKKLAAMGFA---------------
>_Cupriavidus_plantarum_
LLIELFTEELPPKALARLGDAFAQGLFAGLRERDLLEAAVTPFATPRRLAALVTGVRSAAPDREQREKVLPL
TVALDANGAPTA---------------------------
>_Laribacter_hongkongensis
LLVELFTEELPPKALKRLGESFADVIRAELARAGLLEAVATAWASPRRLAVSIDHVRATAPDRDVTEKIMPV
AVALAADGQPSPALRKKLEARG---IALDAV--------
>_Collimonas_fungivorans_
LLIEIFTEELPPKALAKLGDAFASGIFNGLKSRDFLDAVATAFATPRRLAVAISNVRATSLDKTMREKVLPV
SVALDAEGRATA---------------------------
>_Undibacterium_macrobrach
LLVELFTEELPPKALAKLGEAFAAGIVNGLKSRDFLESVVTSFASPRRLAVSISKVRGTSPDKQMREKVLPV
SVAIDANGYATAPLTKKLAALG--F--------------
>_Corticimicrobacter_popul
LLVELFTEELPPKALQKLGEAFAEGLRQQLAGLNLLACTVEAYATPRRLAALLSAVRTQAPEQAFAEKLMPV
KVGLDADGKATPALQKKLAAKG---ADVAH---------
>_Undibacterium_terreum_
LLVELFTEELPPKALAKLGDAFAAGIVNGLKSRDFLESIVNSYASPRRLAVAITNVRATSPDKLMREKVLPV
SVALDAEGKATAPLAKKLAALG--F--------------
>_Tepidiphilus_baoligensis
LLVELVTEELPPKALPRLGESFGRGVLERLQARGLADAPWRWFASPRRLAVQVGGVRERAPDRAKEERLMPV
TVAYDAAGKPTPALEKRLAAKG-----L-----------
>_Herbaspirillum_robiniae_
LLVELVTEELPPKALAKLGDAFAAGIFNGLQSRGYLEAVATAYATPRRLAVNVTKVRAASPDKSIREKVLPV
SVGLDAEGRPAA---------------------------
>_Caballeronia_mineralivor
LLVELRTEELPPKALARLGTSFAEGIVQRLAARDLIEASFEKYATPRRLAVLIKNVRAVAPERQVREKVLPV
SVALDKDGQPTAPLAKKLAALG--F--------------
>_Herbaspirillum_frisingen
LLVELVTEELPPKALAKLGDAFASGIFNGLQSRGYLEAAATAYATPRRLAVSITGVRAASPDKSIREKVLPV
TVALDAEGRPAA---------------------------
>_Collimonas_pratensis_
LLIEIFTEELPPKALAKLGDAFAMGIFNGLKARDFLEALATAFATPRRLAVSISHVRATSLDKTLREKVLPV
SVALDAEGRPSA---------------------------
>_Massilia_niastensis_
LLVELQTEELPPKALVKLGAAFATGIANGLKARDFLESVVTSYATPRRLAVAITQVRATSPDKSIREKVLPV
SVALDKEGKPSAPLAKKLAALG--F--------------
>_Herbaspirillum_chlorophe
LLVELVTEELPPKVLAKLGDAFAAGIFNGLQSRGYLESIATAYATPRRLAVSITNVRPASPDKAIREKVLPV
SVALDAEGRPAA---------------------------
>_Glaciimonas_soli_
LLIEIFTEELPPKALEKLGNAFANGIFNGLKARDFLASVVTTYATPRRLAVSVSKVRDISLDKTMREKVLPI
SVALDKDGQPTA---------------------------
>_Kerstersia_gyiorum_
LLVELFTEELPPKALRRLGIAFAERLEAELRQAGLVAAAATPYATPRRLGAFLPAVLAQAPDREFSEKLMPV
KIGLDANGAATPALLKKLAAKG-----LEHYLV------
>_Azospira_restricta_
LLVELRTEELPPKALAKLGEVFAAGVHAGLADRNLVQGAYRWFATPRRLAVQIPQVLAVAPDATVHEKVMPV
AVALDKDGQPTPALLKKLDAKG-----IPTS--------
>_Undibacterium_oligocarbo
LLVELFTEELPPKALARLGEAFAAGIVAGLKSRDFLEAAATSYASPRRLAVSITHVRATSPDKQMREKVLPV
SVALDANGNPAAPLTKKLAAMG--F--------------
>_Burkholderia_
------------------------------------------YATPRRLAVVVQNVRAVAPDRQVREKVLPV
SVALDAEGKPTAPLAKKLAALGFPN-ELE----------
>_Cupriavidus_campinensis_
LLIELFTEELPPKALARLGDAFAQGLTDGLRARDLLEASVTPFATPRRLAALVTGVRRGAPDREQREKVLPV
SVALDANGAPTAPLGKKLAAKSVEI--------------
>_Thauera_phenolivorans_
----------------------------------------RTYASPRRLAVTVAKVAAEGAAKEVTEKLMPV
SVALDAEGRPTPALQKKMTAKG-----IAPFHT------
>_Pandoraea_thiooxydans_
LLVELFTEELPPKALARLGDAFAQGIERGLKERGLLPALATPFATPRRLAVGFDAVLGKAPDTAIRAKVLPV
SVALDKDGNPAPPLAKKLAAMG-----FADDAL------
>_Glaciimonas_immobilis_
LLIEIFTEELPPKALEKLGNAFASGIFNGLKARDFLAAVATTYATPRRLAVIISNVRAISLDKTMREKVLPV
SVALDAQGQPS----------------------------
>_Cupriavidus_pauculus_
LLIELFTEELPPKALARLGEAFAQGLFDGLGARDLLDAAVTPYATPRRLAALVTGVRKTAPDREQREKVLPV
TVALDASGAPTA---------------------------
>_Pandoraea_bronchicola_
------------------------------------------YATPRRLAVTISNVLGRAPDATIRAKVLPV
SVALDANGNPTPPLAKKLAAMG-----FADFHT------
>_Bordetella_pertussis_
LLIELFTEELPPKALQKLGQAFAEGVRATLARHHLLACAVEPFATPRRLAVRLSAVLAQAPEQAYAEKLMPV
KVGLDANGQPT----------------------------
>_Basilea_1-9_psittacipul
LLVELFTEELPPKALKKLGTSFATQIKESLTGLGLLSSKVTEYATPRRLAVSLTSVMAQAEDKPFKEKLMPA
KVGLNADGTASEA--------------------------
>_Undibacterium_jejuense_
LLVELFTEELPPKALAKLGEAFAAGIVAGLKSRDFLDSVATSYASPRRLAVSISKVRATSPDKLMRDKVLPV
SVAMDADGKATAPLIKKLAAMG--F--------------
>_Aquaspirillum_serpens_
LLVELFTEELPPKALPRLAAVFADTIHQELANKQLCSSVVHRYASPRRLAVTISDVAAVGPAQIVSEKLMPV
TVALDQAGQPTPALLKKLQA-----KNLSAQCE------
>_Herbaspirillum_seropedic
LLVELVTEELPPKALAKLGDAFATGIFNGLQSRGYLDATATAYATPRRLAVSITQVCAASPDKSIREKVLPV
SVALDAEGRPSA---------------------------
>_Polynucleobacter_rarus_
----------PPKSLKKLGESFSQKIFDQLARLDLLAASFQSFATPRRLAILIDQVYEKSSDKEVKEKLLPV
SIALDANGNPS----------------------------
>_Cupriavidus_metalliduran
LLIELFTEELPPKALARLGEAFAQGLFDGLGARDLLEATVTPFATPRRLGALVSGVRRTAPDREQREKVLPL
TVALDANGAPTAPLG----------KKLAALAKSEID--
>_Ralstonia_solanacearum_
---------------------------------------VEGFATPRRLAAAIAGVRRAAPDRELREKVLPV
NIAFDAEGKPAAPLVKKLAA--LAK-SVESI--------
>_Thauera_terpenica_
------------------------------------------YASPRRLAVTVAHVAAEGAAREVTEKLMPV
SVALDAEGKPTPALLKKMEAKGISV--LFH---------
>_Albibacillus_kandeliae_
LLIELFSEEIPARMQARAAEDLKARVTDGLVEAGLTYAHAAAFSTPRRLTLAVEGLLAASPAQREERKGPR-
------ADAPEKAIEGFLRGAGLTRDQLEERDTPKGKVL
>_Rhodovulum_steppense_
LLIELFSEEIPARMQADAREALKRRVTDGLVEAGLTYAAARAWSTPRRLVLAVEGLTGRSPDLREERKGPRV
DAP-------EQALEGFLRSTGLTKDQLQARDDKGQVW-
>_Elstera_litoralis_
LLLELFSEEIPARMQARAAEELRDRLAAALTEAGLAPESLAVWVTPRRVAFHATGLPTAQPDRSEERKGPR-
------ADAPAGAIQGFLKSTGLTRDQLETRDTDGAVL-
>_Jannaschia_seohaensis_
LLIELFSEEIPARMQRRAAADLKQRMTDGLVEAGLTYAGAVAHCTPRRLALSVQGLTAESPTTSETRRGPRV
DAP-------EKAIEGFLRSTG---EDLTEEESKKGTFL
>_Elstera_cyanobacteriorum
LLLELFSEEIPARMQARAAEELKDRLTVALTDAGLAPASVTAWVTPRRVAFHVTGLPTAQPDRTEERKGPR-
------ADAPDGAIQGFLKSTGLTRDQLETRETDGAVL-
>_Roseivivax_sediminis_
LLIELFSEEIPARMQARAAADLKARVTDGLVEAGLTYAHAAAFATPRRLTLALEGLTGESPTLREERRGPRT
N-------APDKAVEGFLRGAGVAREDLIERDEKKGRFF
>_Jannaschia_formosa_
LLIELFSEEIPARMQRRAAADLRQRVTDGLVEAGLTYAGAVAHCTPRRLALSVQGLTAESPTTTETRRGPRV
DAP-------EKAIEGFLRSTG---ADLTELEEKKGTFL
>_Poseidonocella_sedimento
LLIELFSEEIPARMQRRASEDLRKLMTDGLVEAGLTYRSAGAFATPRRLVLHIEDLLGASPTLREERKGPK-
------VGAPEKAIEGFCRGAGVAIADLEARETPGAVY-
>_Rhodophyticola_porphyrid
LLLELFSEEIPARMQARAADDLKRLATDELVEAGLTYASAGAFSTPRRLVLTVEGLAEASPTFREERRGPR-
------ADAPEKALEGFLRATG---DALELREEKKGRFY
>_Rhodobacter_sediminicol
LLIELFSEEIPARMQARAREDLKKLVTDGLVEAGLTYASAGAFSTPRRLVLSVEGLSAESPTLREERKGPK-
------ADAPAAAIEGFLRSTGLTRDQLEIREDKKGAVL
>_Carideicomes_alvinocarid
LLIELFSEEIPARMQARAAQDLKTLMTDGLVEAGLTYAHAAAFATPRRLVLALEGLSARSPDLKEERRGPR-
------ADAPEKAIEGFLRGAGVARDDLELREEKKGSFY
>_Brevundimonas_alba_
LLLELFSEEIPARMQQGAARDLERMAADRLKAAGLTYDALTTWAGPRRLTLMVDGLPAATPDREEELKGPRA
N-------APEQALEGFLRKTGLTRDQLVERDGV-----
>_Brevundimonas_aurantiaca
LLLEIFSEEIPARMQQGAARDLDRMVSDRLKAAGLTWDALTTYAGPRRLTLVIDGLPAATPDREEEIKGPK-
------ASAPEQALEGFLRKTGLTRDQLTERDGV-----
>_Sneathiella_aquimaris_
LLFELFSEEIPARMQVKAASDLARLASKELTEAGLAFGAVSFYSTPRRIAIHITDLPVTQPDKSEERRGPR-
------VGAPEKALEGFLRSTGLQKDQLEERDTPKGAFY
>_Cereibacter_changlensis_
LLLELFSEEIPARMQARAREDLKKLVTDALVEAGLTYASAGAFSTPRRLVLTVQGLTAESPMQREERKGPK-
------ADAPAAALEGFLRSTGLSREQLELRDDKGQVY-
>_Thioclava_arenosa_
LLIELFSEEMPARMQPRARDDLRKLVTDGLVEAGLTYGHAAAFSTPRRLVLALQGLTKESPTLREERKGPK-
------TDAPEKAIEGFLRSTGLSLEQLEIRDDKGQVY-
>_Allgaiera_indica_
LLIELFSEEIPARMQPRARADLQRLVTDGLVEAGLTYASAGAFSTPRRLVLAVEGLSAESPTIREERKGPK-
------ADAPEKAIEGFLRATGLSRDQLEVREDKKGAVL
>_Gemmobacter_straminiform
LLIELFSEEIPARMQGKAAADLKRIVTDGLVEAGLTYASAGAFSTPRRLVLSVEGLSGESKPVREERKGPR-
------ADAPAAALEGFLRSTG-----LTKDQL------
>_Rhizobium_subbaraonis_
LLLELRSEEIPARLQRKAAGDLRKLVTDALVEAGLNYDGVREYWTPRRLTLDIRGLNARSADSREEIKGPST
KAP-------EQAVAGFLRKAG----SQAQVVSDKGDFY
>_Vannielia_litorea_
LLIELFSEEIPARMQAKAASDLKKLVTDGLVEAGLTYAGARAFSTPRRLALAVDGLPARSPATREERKGPR-
------ADAPEKAVEGFLRSTG---EQLEERDTGKGAV-
>_Bieblia_veldkampii_
LLIELFSEEIPARMQGRARDDLRRLVTDGLVAAGLTYASAGAFSTPRRLVLTIEGLSAQSPTLREERKGPK-
------ADAPAAAIEGFVRSTGLTRDQLELRDDKGQVY-
>_Rhodovibrio_sodomensis_
FLLELRSEEIPARMQAKACADLQKLAQEKLKAASLSYETLASYVTPRRLTLVVDGLPDKQPDTREEKKGPKV
DAP-------QKAIEGFLRSVGLNADQAERRETDKGTFL
>_Corticibacterium_populi
LLLELRSEEIPARMQRKAAGDLKKMITDGLVEAGLTYEGAQEYWTPRRLTLDIRGLTARSKDVREEIKGPST
KAP-------DAAVQGFLRKAG---DAQAHTHSDKGDFY
>_Tepidicaulis_marinus_
LLLELFSEEIPARMQEKASGDLKKLVTDALAENDVFGEAAVAFATPRRLTLSITGLPAEQPDRREERKGPR-
------VGAPEKALEGFLNSVGLSLDECETRSDKKGEYY
>_Amaricoccus_macauensis_
LLLELFSEEIPARMQAKASADLRRLVTDGLVERGLTYAHAAAFATPRRLTLAIEGLAEASPRLREERKGPR-
------ADAPEKAIEGFLRSTG---DALETRADKKGDIL
>_Brevundimonas_subvibrioi
LLIELFSEEIPARMQGGAARDLERMATERLKAAGLSWDALTTWAGPRRLTLVIDGLPAATPDRSEELKGPRA
N-------APEQALEGFLRKTGLTRDQLTERDGV-----
>_Zymomonas_mobilis_
FLLELRSEEIPAGLQKMAVEKLAELLSAKLKEAGINPTKIEKYATPRRIALLMRDLPAKTEAVQEERRGPR-
------ADAPEKALAGFLRSTGLTKEELELRETPKGNFY
>_Thalassococcus_halodura
LLIELFSEEIPARMQARASEDLKKMVTDGLVEAGLTYAHAGAFATPRRLTLTIEGLLDKSPDVREERKGPR-
------ADAPEKAIEGFLRGAGVSREDLIEREEKKGTIL
>_Sulfitobacter_sabulilito
LLIELFSEEIPARMQSRAAADLKKLVTDGLVEAGLTYASAAAFATPRRLTLTVEGMLAQSPTTREERKGPK-
------ADAPDKAIEGFLRGAGVTRDQLEQRETPKGPVL
>_Tranquillimonas_alkaniv
LLIELFSEEIPARMQAKAAADLKKRVTDGLVEAGLTYASAGAFSTPRRLALAVEGLLAESPTVREERKGPR-
------ADAPEKAVAGFLRATGLTRDQLEVRAEKKGEVF
>_Pseudorhodobacter_ferrug
MLLELFSEEIPARMQARAAADLKKLVMDGLVEAGLTYASAGAFSTPRRLVLTIEGLLAESKPVREERKGPK-
------ADAPDAALQGFLRSTGLTREQLEVRDDKGQVF-
>_Marivivens_donghaensis_
LLIELFSEEIPARMQAKAADDLKKLITDGLVDAGLTYAHAAAFWTPRRLTLSIEDLTGESKAVKEERKGPS-
------TSAPEKAIEGFLRSTGLTMDQLEVRDDKGQVY-
>_Rhodoligotrophos_appendi
LLIEVFSEEIPARMQRKAAEDLKRLITGALSENGLSFVSAKGLVTPRRLILVVDGLISRQPDSLEERRGPR-
------TSAPPEALSGFLSAAGVTL-QECRVEKSRGEFY
>_Roseivivax_isoporae_
LLIELLSEEIPARMQARAAADLKARVTEGIVQAGLTYAHAGAFATPRRLTLALEGLTAESPSLREERRGPR-
------ADAPEKAIEGFLRGAGVAREDLIEREEKKGTFL
>_Thalassobaculum_fulvum_
LLVELFSEEIPARMQARAAEDLKGLVTAKLKAAGLGFASAEAHVTPRRLALAIDGLPARQPDRTEERKGPK-
------VGSPDKAVQGFLKGAGLESDQAEIRATDKGDFY
>_Brevundimonas_lenta_
LLLELFSEEIPARMQQGAARDLERMAAERLKAAGLSYDSLITFAGPRRLTLVVEGLPAATPDREEELKGPK-
------ASAPEQALEGFLRKTGLTRDQLVERDGV-----
>_Mesorhizobium_sangaii_
LLLELRSEEIPARMQRKAAGDLRKMLTDGLVEAGLTYEAAREYWTPRRLAVDIRGLTARSKDISEEIKGPST
T-------APEQAVQGFLRKAGLSS-AEAHVHSDKGDFY
>_Rhodovibrio_salinarum_
FLLELRSEEIPARMQAKACADLKKLAQQKLEVASLSYEGLEGFVSPRRLALLVDGLPEKQPDTREEKKGPKV
DAP-------QKAVDGFLRSVGLNSEEAEQRETEKGTFL
>_Acidimangrovimonas_sedim
LLIELFSEEIPARMQARARADLQKLITDGLVEAGLTYASAGA-STPRRLTLAVEGLSAESPTLREERKGPK-
------ADAPEKAIEGFLRSTGLTRDQLVEREDKKGTVL
>_Solirhodobacter_olei_
LLIELFSEEIPARMQPRAREDLKKLMTDGLVEAGLTYGHAEAFSTPRRLVLAIEGLTAESPTLREERRGPR-
------ADAPAQAIEGFLRSTGLSRDQLEEREEKKGAML
>_Sulfitobacter_mediterra
LLIELFSEEIPARMQTRAAEDLKKLVTNGLVEAGLTYGSAAAFSTPRRLTLAVGDMLAASPRTVEERKGPK-
------ADAPEKAIEGFLRGAGLTRDQLEERDTPKGKIL
>_Sulfitobacter_dubius_
LLIELFSEEIPARMQKRAGEDLQKLVTNGLVEAGLTYGSAAVFTTPRRLTLALGDMLAASPRQVEERKGPK-
------ADAPEKAIEGFLRGAGLTRDQLEERDTPKGKIL
>_Frigidibacter_albus_
LLIELFSEEIPARMQGRAREDLRKLVTDGLVEAGLTYAGAAAFSTPRRLALTVQGLTAESPLLREERKGPK-
------ADAPDAALEGFLRSTGLTKDQLQLRDDKGQVW-
>_Nitratireductor_aestuar
LLLELRSEEIPARMQRKAAADLKKLITDGLVEAGLTYEAAREYWTPRRLTLDIRNLSARSKDVREEIKGPST
KAP-------EQAIQGFLRKAG----SQAHVHSDKGDFY
>_Bieblia_vinaykumarii_
LLIELFSEEIPARMQRRAAQDLKTRMTDALVVAGLTYASAGAFSTPRRLVLTVEGLSAASPTRREERKGPR-
------ADAPEAAIAGFERATNMTRDTFERRETPGVVF-
>_Albidovulum_inexpectatum
LLIELFSEEIPARMQPRAREDLKRMVTDGLVEAGLTYAGAHALSTPRRLTLAVEGLDAASRPQREERKGPSV
N-------APEAALQGFLRSTGLTIDQL-----------
>_Sulfitobacter_sediminil
MLIELFSEEIPARMQTRAAEDLQKMITNGLVEAGLTYASAAAFSTPRRLALTVEGMLAESPSVVEERKGPK-
------ADAPEKAIEGFLRGAGVSRDDLEERETPKGKIL
>_Brevundimonas_nasdae_
LLLEIFSEEIPARMQQGAARDLERMATERLKAAGLTWDGLTTYAGPRRLTLVVDGLPAATPDREDEMKGPK-
------ASAPEQALEGFLRKTGLTRDQLVERDGV-----
>_Roseobacter_litoralis_
LLIELFSEEIPARMQRHAAQDLQKLVADGLVEAGLTYASAAAFSTPRRLTLTLEGVLAASPTTVEERKGPK-
------ADAPDKAIEGFLRGAGVTREALETRDTPKGPVL
>_Pseudorhodobacter_psychr
LLIELFSEEIPARMQARARDDLKSIMTNGLVEAGLTYASAGAFSTPRRLVLSIEGLSAESKPVREERKGPS-
------ASAPPAAIEGFLRSTGLTLDQL-----------
>_Marinibacterium_profundi
LLIELFSEEIPARMQARAAEELKKRVTDGVVEAGLTYAGAAAYVTPRRLTLTVSGLTAESPTLREERKGPK-
------VGAPDKAVEGFLRGAGITRDQL-----------
>_Sulfitobacter_marinus_
LLIELFSEEIPARMQARAADDLKKLITNGLVEAGLTYASAAAFSTPRRLTLTVEGMLDASPSITEERKGPK-
------ADAPGKAIEGFLRGAGLTRDQLEERETPKGNIL
>_Sandarakinorh_limnophila
FLLELQSEEIPARMQAAAAEQLRTRFVDALKAAGLAHGAVTA-ATPRRLWLIADGVAAASEGSAEEVKGPAA
S-------APAQAIDGFLKKTGLTRDQLEERETPKGIVL
>_Aliishimia_ponticola_
LLIELFSEEIPARMQSRAAQDLKKLVTDGLVEAGLTYESAGAFSTPRRLTLSVEGMLGQSPTTREERKGPR-
------ADAPEKAIEGFLRGAGLTRDQVEERETPKGNVL
>_Sulfitobacter_noctiluci
LLIELFSEEIPARMQRRAADDLQKLVTNGLVDAGLTYASAAAFSTPRRLTLTVEGLLDASPAITEERKGPK-
------ADAPEKAIEGFLRGAGVTREQLEERDTPKGKIL
>_Aquamicrobium_aerolatum
LLLELRSEEIPARMQRKAAGDLKKMVTDGLVEAGLTYEAATEYWTPRRLTLDIRGLTARSKDVRDEIKGPST
S-------APEQAVQGFLRKAGLAS-SEAHVHSDKGDFY
>_Flavimaricola_marinus_
LLIELFSEEIPARMQVKAAEDLRRLVTDGLVEAGLTYAGAAAFSTPRRLVLSVNGLLAESKPVREERKGPK-
------ADAPEKAIEGFLRSTGLTRDQLVEREDKKGTIL
>_Sedimentitalea_nanhaien
LLIELFSEEIPARMQGRAAEDLKKRVTDGLVEAGLTYASAAAFSTPRRLALTVQGLLAHSPTLREERKGPR-
------ADAPDKAIEGFLRGAGLSRDQLETRDTPGAVY-
>_Polymorphobacter_glacial
FLLELASEEIPARMQAAAAEQLRTRFVDGLKAAGLAHGAVVA-ATPRRLWLIAEDVAEASAASSEERKGPS-
------ASAPEGAIAGFLRGVGLTRDQLEERVTPKGVVL
>_Phyllobacterium_phragmi
LLLELRSEEIPARMQRKAAADLKKLVTDGLVEAGLTYDAAREYWTPRRLTLDIRGLTIRSKDAHEEIKGPST
KAP-------EQAVQGFLRKAG---DSQAHVHSDKGDFY
>_Paremcibacter_congregat
FLLELFSEEIPARMQAKAASDLKRLVSDKLKEAGLKFERAEAYVTARRLTLHIAGLDGEQPDISEERRGPR-
------ADAPEKAIDGFLKGAGVSRDQVEIREEKKGTFL
>_Roseovarius_litoreus_
LLIELFSEEIPARMQARAAADLRARMTDGLVEAGLTYAGAQTFATPRRLTLAVEGLLAASPTVTEERKGPR-
------ADAPEKAIEGFLRGAGVTREELEIRDEKGQVF-
>_Sulfitobacter_litoralis
LLIELFSEEIPARMQARAADDLKKLVTNGLVDAGLTYASAAAFSTPRRLTLTIEGMLDASPSLVEERKGPK-
------ADAPEKAIEGFLRGAGLTRDQLEERDTPKGKIL
>_Sulfitobacter_brevis_
LLIELFSEEIPARMQRRAAEDLKKLVTDGLVEAGLTYAAAASFSTPRRLTLAIEDMLAASPRQVEERKGPR-
------ADAPEKAIEGFLRGAGLTRDQLEERDTPKGAIL
>_Ascidiaceihabitans_dongh
LLIELFSEEIPARMQTRAAEDLKKLVTNGMVEAGLTYASAAAFSTPRRLTLTVEGMLDASPTTVEERKGPK-
------ADAPEKAIEGFLRGAGLTRDDLEERETPKGNIL
>_Hoeflea_olei_
LLIELRSEEIPARMQRKAAGDLRKAVTDALVDAGLTYEAAREYWTPRRLALDIRGLTARSRDVREEIKGPST
KAP-------EQALAGFMRKAG---DSQAHVHSDKGDFY
>_Mesorhizobium_oceanicum
LLLELRSEEIPARMQRKAAGDLRKLVTDGLVEAGLTYEAAREYWTPRRLALDLRGLTARSKDVREEIKGPPV
KAP-------EQAVQGFLRKAGLSSDQLTVQTDKKGDFY
>_Arboricoccus_pini_
LLLELFSEEIPARMQMRAAQDLAELLGQALTEAGLAPGEIRHYATPRRLTVFVPGLPERQANRSIERKGPR-
------ADAPAAAREGFLRSAG---AFTIEERADGGATL
>_Salipiger_marinus_
LLIELFSEEIPARMQRRAAEDLKALVTDGLVEAGLTYAGAAAFSTPRRLTLAIEGLLAASPATREERRGPK-
------ADAPEKAIEGFLRGAGVTREQCEIREDKKGAVL
>_Rhizobium_soli_
LLLELRSEEIPARMQRKAAGDLRKLVTDALVDAGLTYEGVREYWTPRRLTLDIRGLNARSADQREEIKGPST
KAP-------EQAIAGFLRKAG---DAQAQVASDKGDFY
>_Mesorhizobium_carbonis_
LLLELRSEEIPARMQRKAAGDLRKMVTDGLVEAGLTYEAAREYWTPRRLTLDIRGVTARSKDVREEIKGPPV
KAP-------EQAVAGFLRKAGLTSDQLSVQADKKGDFY
>_Brevundimonas_fluminis_
LLLELFSEEIPARMQAGAARDLERMATERLKAAGLGFDALTTFAGPRRLTLVVDGLPAATPDREEELKGPK-
------ASAPEQALEGFLRKTGLTRDQLVERDGV-----
>_Tateyamaria_omphalii_
LLIELFSEEIPARMQKRAGEDLQKLVTNGLVEAGLTYASAAAFTTPRRLTLTVEGLLDQSPTTREERKGPK-
------ADAPEKAIEGFLRGAGLTRDQVEERETPKGNVL
>_Emcibacter_nanhaiensis_
------SEEIPARMQQKAADDLKRLVTAKLDEASLTYDKATAYVTVRRLALHIEGLASEQPDVSEERRGPR-
------ADAPEKAIDGFLKGAGVSRDQVEIREEKKGTFL
>_Roseobacter_cerasinus_
LLIELFSEEIPARMQRRAGEDLKKLVTDGMVEAGLTYASAGAFSTPRRLTLTVEGMLAASPATVEERKGPR-
------ADAPEKAIEGFLRSTGLTRDQLEERETPKGAML
>_Fertoeibacter_niger_
LLLELFSEEIPARMQARAAADLKKLVTDGLVGAGLTYAGAGAFSTPRRLVLAVEGMLAASPTQREERKGPK-
------ADAPAAALQGFLRGLG-----IEDAAPV-----
>_Sulfitobacter_geojensis_
LLIELFSEEIPARMQTRAAQDLQKLVTNGLVDAGLTYASAAAFSTPRRLTLTLEGMLAESPSVVEERKGPK-
------ADAPEKAIEGFLRGAGVTRDQLEERDTPKGKIL
>_Roseobacter_ponti_
LLIELFSEEIPARMQRRAADDLKKLVTNGLVESGLTYASAGAFSTPRRLTLTIEGLLSESPTTVEERKGPK-
------ADAPEKAIEGFLRGAGLTRDDL-----------
>_Rhodothalassium_salexige
LLLELYSEEIPARMQRRACDDLKRLMTAELKDAGLAFAGMDAYATPRRLTLVVTGLPAAQPDVHEERRGPR-
------ADAPDKAIAGFLASAGITRDQAEERDEKKGRFL
>_Hoeflea_marina_
LLLELRSEEIPARMQRKAAGDLRKLVTNALVEAGLTYEAAREYWTPRRLTLDIRGLTPRSADLREEIKGPST
KAP-------EQAIQGFLRKAG----SGAHVHSDKGDFY
>_Hoeflea_halophila_
LLIELRSEEIPARMQRKAAGDLRKSITDALVDAGLTYEAAREYWTPRRLTLDIRGLTPKSADVHEEIKGPST
KAP-------EQALAGFMRKLN---DSEAHVHTDKGDFY
>_Lichenibacterium_ramalin
LLLELFSEEIPARMQAQASSDLKRLVTDALVAAGLLYEGAEAFVTPRRLALQVAGLPARQPDAHEERKGPR-
------VGAPEGAIQGFLKSAGLASAEARIVADKGSIY-
>_Limimonas_halophila_
FLLELASEEIPARMQARAAEELRRRAAAHLDKAGLAHAEIATYVTPRRLALVVEGLPHSQPDTSEEKRGPK-
------VGAPEKAVQGFLRGAGLTSEEAEVRETEKGRFY
>_Marivibrio_halodurans_
LLIELFSEEIPARMQRPAAEDLRRLVTDALKAANLEHGETRCFWTPRRLTLVIDGLPEKQPDLKEEKKGPKV
-------GAPDKAVEGFLKSAG-----L-----------
>_Pseudochelatococcus_cont
LLLELRSEEIPARMQRKAAEDLKKLVTDALVEQGLAYEGARAYVTPRRLTLQVVGLPARQPDVEEERKGPR-
------VGAPDAAIQGFLKSAGLNSEEADIVADKKGEFY
>_Lichenihabitans_psoroma
LLLELFSEEIPARMQAQAAADLQRLVTGALVDRGLTYEGAQSFATPRRLTLHVVGLPARQPDTREERKGPR-
------VGAPDAAVQGFLKSAGLASADATIVSDKGDSY-
>_Hansschlegelia_quercus_
LLLELFSEEIPARMQAKAADDLRRLVADALVERGLTYEGAKAFTTPRRLALVVGGLAARQPDRYEERKGPR-
------IGAPEKALEGFLKAAGLAS-DEAVVQADKGDFY
>_Methylopila_capsulata_
LLLELFSEEIPARMQARAADDLKALVTNALVERGLTYEGAKAFATPRRLTLVVGGLAARQPDRHEERKGPR-
------VGAPEKALEGFLKAAGLAS-EQATVQADKGDFY
>_Aquisalinus_flavus_
LLLELFSEEIPARMQARAAADLERLVNQQLLDAGFMPEGAKGFATPRRLALVVTGLPNAQPDRKEERKGPR-
------VGAPEKAVEGFLKSAGLDSDQCEVRDDKKGQYY
>_Pseudochelatococcus_lubr
LLLELHSEEIPARMQRKAADDLKKLVTDALVEQGLVYEGAQAHVTPRRLALQVIGLPVRQPDQNEERKGPR-
------VGAPEAAVQGFLKSAGLNSDEADIVADKKGEFY
>_Parvularcula_flava_
LLLELFSEEIPARMQTRAAADLERLVNQQLLDAGFMPEGVKGFATPRRLALVVTGLPNAQPDRKEERKGPR-
------VGAPEKAVEGFLKSAGLTSDQCETREDKKGEFY
>_Variibacter_gotjawalensi
LLLELFSEEIPARMQAKAAEDFRKGVTDRLVDAGLVYEGAKAFVTPRRLALWVQGLPVRQPDVKEEKKGPR-
------VGAPEKAIEGFLKSAGLAS-DQAVVQPDKGDFY
>_Methylocystis_bryophila_
LLLELFSEEIPARMQTQAAVELRKRVTDALVERGLLYEGAASFATPRRLALHVAGLPARQPDTREEKKGPRV
-------GAPEGAIQGFLKSAG-----L-----------
>_Chelatococcus_composti_
LLLELFSEEIPARMQRKAAEDLKKLVTDALVERGLVYEGAKAYVTPRRLALQVVGLPARQPDVREEKKGPR-
------VGAPEAAVQGFLKSAGLASDEAKIVSDKKGEFY
>_Hansschlegelia_beijingen
FLLELLSEEIPARMQARAADDLRRLVTDALVERGLTYEGAKAFATPRRLALVVVGLPARQPDRSEERKGPR-
------VGAPEKALEGFLKAAGLAS-DEAVVQSDKGDFY
>_Lichenibacterium_minor_
LLLELFSEEIPARMQAAACSDLKRLVTDALVAAGLLYEGAEAFVTPRRLALQVAGLPPRQPDTHEERRGPR-
------VGAPEAAIAGFLKSAGLSSAEAKVVEDKGASY-
>_Agaricicola_taiwanensis_
LLIELFSEEIPARMQAKAADDLQRLVTNALVDAGLPYEGAKAFATPRRLALTVHGLPARQPDRREERKGPRV
-------GAPEQALAGFLKAAG-----L-----------
>_Afipia_carboxidovorans_
LLFELFSEEIPARMQAKAADDLRKMVTDKLVAEGLVYDGAKAFATPRRLALTVHGLPGRQPDLKEERKGPKV
-------GAPDAAIQGFLKATG-----L-----------
>_Rhodoblastus_sphagnicola
LLFELFSEEIPARMQAQAAADLKKLVTDALVARGLLYEAAASFATPRRLTLHIVGLPARQPDQREEKKGPR-
------VGAPDAAIAGFLKSAG----DEARIDTDGGQFY
>_Chelatococcus_asaccharov
FLLELLSEEIPARMQRKAAEDLKKRVTDALVERGLVYEGAQGFATPRRLALSIIGLPPRQPDLREEKKGPR-
------VGAPDQAIQGFLKSAGLASDEAHIVSDKKGEFY
>_Rhabdaerophilum_calidif
LLFELFSEEIPARMQRQAAADLQRLVTGALVEAGVTYQGARAFATPRRLALHVAGLPARQPDTREERKGPR-
------VGAPEAALAGFLKSAG---DSEAKIESDKGEFY
>_Methylosinus_sporium_
LLLELFSEEIPARMQRQATDDLQRLVCGALADKGLTYEGAAAHATPRRLALHIAGLPGRQPDTREEKKGPR-
------VGAPEAAIQGFLKSAGLAS-DEAKIEKDKGEFY
>_Kiloniella_laminariae_
FLLELHSEEIPARMQGKAADDLKKLVTDRLKEAGLVFTDARAFVTPRRLALVVDGLPARQPDVSEEKKGPKV
-------GAPEKALEGFMRA-----NNL-----------
>_Pararhodospirillum_oryza
FIELLG-EEIPARMQARAAQDLTRLIETGLDEAGLAHGPVRAFVTPRRLALVVDGLPTAQPDTREERRGPR-
------ADAPAKAIEGFLGSVG-----LTLD--------
>_Methylocystis_parvus_
LLLELFSEEIPARMQRQAADDLKKLVTNALVDRGLTYEGAAAYATPRRLALQVVGLPGRQPDVREERKGPRV
-------GAPEAAITGFLKSAG-----L-----------
>_Blastochloris_sulfoviri
LLFELFSEEIPARMQPRAAEDLKSLVTTALVERGLTYEGAKAIATPRRLALTIHGLPARQPDVREEKKGPR-
------LGAPEAAIQGFLKSAG---DGQAKVVSDKGEFY
>_Rhizobium_pseudoryzae_
LLLELRSEEIPARMQRKAAGDLKKLVTDALVEAGLTYEGAREYWTPRRLTLDIRGLTARSADQREEIKGPST
KAP-------EQAVQGFLRKAGLSSSEAQVVSDKKGDFY
>_Methylocella_silvestris_
LLLELFSEEIPARMQAQAADDLKRLVTEALAEKGLSCEGAAAFATPRRLALHVAGLPARQPDLREEKKGPR-
------VGSPEAAVQGFLKSAGLAS-AEAKIEVD-----
>_Shinella_kummerowiae_
LLLELRSEEIPARMQRKAAGDLKKLVTDALVEAGLTYEGAREYWTPRRLTLDIRGLNARSSDVREDIKGPAT
S-------APEQAIQGFLRKAGLAS-SEAHVHSDKGDFY
>_Geminicoccus_roseus_
LLIELFSEEIPARMQDPARADLARLVGTGLAEADLAATSIRTFATPRRLVLVAEGVPERQPDRTVEKRGPRV
D-------APQQAKDGFFAS-------------------
>_Methylocapsa_aurea_
LLLELFSEEIPARMQAQAAEDLKRLVTDALCERGLGYEGAASFATPRRLALHIAGLPARQPDTREEKKGPRV
-------GAPDAAVQGFLKSAG-----L-----------
>_Methylocapsa_acidiphila
LLLELFSEEIPARMQAQAAEDLKGLVVEGLRERGLAYEGAASFATPRRLALHVAGLPARQPDSREEKKGPR-
------VGAPEAAVQGFLKSAGLAS-DQARIEKDKGEFY
>_Alsobacter_soli_
LLLELFCEEIPARMQRRAAEDLKKLVTDALVERGCVYEGAQAFATPRRLALHVVGLPARQPDLREEKKGPR-
------VGAPEAALQGFLKSAG---DSQAQVQSDKGEFY
>_Mesorhizobium_composti_
LLLELRSEEIPARMQRKAAGDLKKMITDGLVDAGLTYEAAREYWTPRRLVLDVRGLTARSKDVRDEIKGPST
KAP-------EQAIQGFLRKAGLAS-AEAEIQSDKGDFY
>_Sneathiella_chinensis_
------SEEIPARMQTKAADDLARLVTAELKEAGLEFGAVKT-STPRRLALMVDGLPVSQPDKSEERRGPR-
------VGAPEKALEGFLRSTGLTVEQLEQRETPKGAFY
>_Methylocystis_heyeri_
LLLELFSEEIPARMQGQAAEDLRRLVTNALVERGLVYEGAASFATPRRLALHIAGLPPRQPDLREERKGPR-
------VGAPDAAIQGFLKSAGLAT-EEATIQKDKGEFY
>_Mesorhizobium_
LLLELRSEEIPARMQRKAAGDLKKMLTDGLVEAGLTYEAAREYWTPRRLTLDVRGLTARSKDVREEIKGPST
KAP-------EQAIQGFLRKAGLAS-AEAHVHADKGDFY
>_Methyloferula_stellata_
LLLELFSEEIPARMQAQAAEDLKRLVTAGLTENGLVFEGAGAFATPRRLALHVAGIPLRQPDTREEKKGPR-
------VGAPEAAVQGFLKSAGLTS-DQATIQKDKGEFY
>_Rhodoplanes_elegans_
LLFELFSEEIPARMQGRAAEDLKKLVTDKLVDAGLVYEGATAFATPRRLALAVQGIPARQPDLREEKKGPR-
------VGAPEKAIEGFLKSAGLAS-AQATVQKDKGDFY
>_Bradyrhizobium_brasilens
LLLELFSEEIPARMQAKAADDLRRMVTDKLVAEGLVYEGAKAFATPRRLALTVHGIPARQPDLKTERRGPK-
------IGAPDAAVQGFLKATGLTS-DEAKVQKDKGDFY
>_Martelella_mediterranea
LLLELRSEEIPASMQRRAAGELKKRVTDALVDAGLTYEGARDYFTPRRLTLDIHGLTARSADVREERKGPR-
------VGAPEKALEGFLRGAG----SEAKIQSDKGDFY
>_Methylocella_tundrae_
LLLELFSEEIPARMQAQAADDLKRLVTEALGERGLAFEGAASFVTPRRLALHVAGLPARQPDVREEKKGPRV
-------GAPDAAVQGFLKSAG-----L-----------
>_Rhodopseudomonas_faecal
LLLELFSEEIPARMQAKAADDLKRLVTDKLVAEGLVYEGAKAFATPRRLTLVVHGIPARQPDLKDERKGPK-
------VGAPDAAVQGFLKATGLAS-SEAKIQSDKGDFY
>_Blastochloris_viridis_
LLFELFSEEIPARMQPRAAEDLKSLVTNALVERGLTYEGAKAIATPRRLALTVHGLPARQPDVVEEKKGPR-
------VGAPDGAIQGFLKSAG---DSQARMVNDKGEFY
>_Methylosinus_
LLLELFSEEIPARMQRQAADDLQRLVCGALAERGLAYEGAASHATPRRLALHVAGLPARQPDVREEKKGPRV
-------GAPEAAIAGFLKSAG-----L-----------
>_Thalassospira_marina_
----------PARMQARASADLEKLVTDGLKAADLSFGKVESLVTPRRLTLIIEDLPEKQPDLREERRGPR-
------ADAPEKAINGFLTGNGVTLEQCEKRETPKGVFL
>_Rhizobium_daejeonense_
LLLELRSEEIPARLQRKAAGDLKKLVTDALVEAGLSYEGAREYWTPRRLTLDIRGLTARSADVREEKKGPSV
N-------APQAAIDGFLRGAGLTS-DQATVKTDKGDFY
>_Skermanella_mucosa_
LLIELFSEDIPARMQARAAEDLQRLVTAKLEAAGLTAAASEAHSTPRRLALVVEGLAGRTADVREERKGPR-
------VGSPEQAVAGFLRGAGL----------------
>_Amphiplicatus_1-9_metri
-------------------ADLERLVNQALIDAGFLPEGVKAFAGPRRLALVAAGLPGRQPDRREEKKGPR-
------VGAPDKAVAGFLKAAGLSSDQCEIREDKKGAFY
>_Labrys_okinawensis_
LLLELFSEEIPARMQAKAADDLKKMVTDALVERGVVYEGASAYATPRRLALTVHGLPIRQPDTREERKGPRV
-------GAPDGAIQGFLKAAG-----L-----------
>_Altererythrobacter_xiame
FLLELRSEEIPARMQAGARAELEKLFRREMDAAGVATGEITVWSTPRRLALIARGLPEATEAVREEAKGPP-
------EGAPDQAIDGFCRKNGVTRDQLELRDVK-----
>_Croceicoccus_naphthovora
FLLELRCEEIPARMQAGARADLERLFRDQMTAAGVEHGDLIVWSTPRRLALIAQNMPGRTEAVSEEAKGPP-
------EGAPDQAVDGFCKKNGVTRDQLEVRDVK-----
>_Altericroceibacterium_in
FLLELRCEEIPARMQKGARADLAKLFRAQMDSAGITLGDLTIWSTPRRLALIARNLPEQTEAVSEEAKGPP-
------EGAPDQAIEGFCRKNGVTRDQLELREVK-----
>_Altererythrobacter_atlan
FLLELRCEEIPARMQKGARADLEKLFRQQLDEAGIKPGAITVWSTPRRLALIAEGLPEQTEAVSEEAKGPP-
------EGAPDQAVEGFCRKNGVTRDQLEVRDVK-----
>_Parerythrobacter_jejuens
FLLEIRSEEIPARMQKGARAELEKLFRREMDAAGVAVGDLTVWSTPRRLALIVRDMPEATEAVREEAKGPP-
------EGAPDQAVDGFCRKNGVTRDQLELREVK-----
>_Parerythrobacter_lutipel
FLLELRSEEIPARMQVGARAELEKLFRREMDAAGVETGDVTVWSTPRRLALIARDLPDATKAVSEEAKGPP-
------EGAPDQAIDGFCRKNGVTRDQLEVRDVK-----
>_Croceicoccus_marinus_
FLLELLCEEIPARMQAGARADLERLFRAEMEAAGVSHGALTIWSTPRRLALIAADMPERTEAVSEEAKGPP-
------EGAPDAAIDGFCKKNGVTRDQLELREVK-----
>_Qipengyuania_pelagi_
FLLELRSEEIPARMQAGARAELEKLFRREMTAAGVAPGEITVWSTPRRLALIARDLPAATEAVSEEAKGPP-
------EGAPDAAVEGFCRKAGVTRDQLEVREVK-----
>_Croceicoccus_sediminis_
FLLELRCEEIPARMQAGARADLERLFREQMSAAGVDHGAITVWSTPRRLALVVADMPERTEAVSEEAKGPP-
------EGAPDQAIDGFCKKNGVTRDQLEVRDVK-----
>_Altererythrobacter_spong
FLLELRCEEIPARMQKSARADLEKLFRSELSAAGIAPGDITVWSTPRRLALIARDLPEQTEAVSEEAKGPP-
------EGAPDQAIDGFCRKNGVTRDQLELRDVK-----
>_Tsuneonella_amylolytica_
FLLELRSEEIPARMQAGARADLERLFLTEMDAAGVAVGEVTVWSTPRRLALIAKDLPHATAAVREEAKGPP-
------EGAPDAAIDGFCRKAGVTRDQLELREVK-----
>_Erythrobacter_sanguineus
FLLELLCEEIPARMQAGARAELEKLFRRELDAAGVGPGELTIWSTPRRLALIARDLPLATEAVSEEAKGPP-
------EGAPDAAIDGFCRKNGVTREQLTLRDVK-----
>_Blastomonas_marina_
FLLELRSEEIPARMQAGARKELEKLFRRKMDTAGVAVGEVTVWSTPRRLALIARDLPDATEAVSEEAKGPP-
------EGAPDQAVEGFCRKNGVTRDELEVRDVK-----
>_Pontixanthobacter_aestia
FLLELRSEEIPARMQKGARAELEKLFRREMDAAGVALGELTVWSTPRRLALIARDLPTETEAVSEEAKGPP-
------EGAPDQAVDGFCRKNGVTRDQLEVRDVK-----
>_Altererythrobacter_soli_
FLLEIRCQEIPARMQAGARADLDRLFRKEMEAAGVTFGQVTVWSTPRRLALIARDLPAATQAIREEEKGPP-
------VGAPDQAIDGFCRKNGVSREQLQVRELK-----
>_Qipengyuania_algicida_
FLLELRSEEIPARMQAGARAELEKLFRREMDAAGVVVGELTVWSTPRRLALIARDLPQATDAVSEEAKGPP-
------EGAPDQAVEGFCRKNGVSRDQLEVRDVK-----
>_Croceicoccus_bisphenoliv
FLLELRSEEIPARMQAGARTDLERLFREQMKAAGVEHGDVSVWSTPRRLALIAKAMPERTEAVSEEAKGPP-
------EGAPDQAVDGFCNKNGVTRDQLEVRDVK-----
>_Croceicoccus_mobilis_
FLLELLCEEIPARMQAGARADLERLFKAEMDAAGVVTSDITVWSTPRRLALIARDVPTETEAVSEEAKGPP-
------EGAPDAAIDGFCKKNGVTRDQLELRDVK-----
>_Pontixanthobacter_luteol
FLLELRSEEIPARMQAGARAELVKLFRREMDSAGVSVGDVTVWSTPRRLALIARSLPLETEAVSEEAKGPP-
------EGAPDQAVDGFCRKNGVTRDQLEVRDVK-----
>__Pseudopontixanthobacter
FLLELRCEEIPARMHKGARADLEKLFHAQMDAAGVSLGEITVWSTPRRLALIARGLPQQTEAVSEEAKGPP-
------EGAPDQAIDGFCRKNGVTRDQLELRDVK-----
>_Croceicoccus_pelagius_
FLLELRSEEIPARMQAGARADLERLFREQMKAAGVEHGAITVWSTPRRLALIAKAMPQQTEAVSEEAKGPP-
------EGAPDQAVEGFCKKNGVTRDQLEVREVK-----
>_Pelagerythrobacter_maren
FLLELRCEEIPARMQAGARAELEKLFRREMDGAGVAVGAVTVWSTPRRLALIARNLPQATEAVSEEAKGPP-
------EGAPDQAVEGFCRKNGVTRDQLEVREVK-----
>_Pontixanthobacter_gangji
FLLELRSEEIPARMQKGARAELEKLFRREMDAAGVKTGELTIWSTPRRLALIARDLPAQTEAVSEEAKGPP-
------EGAPDQAIDGFCRKLGIARDQLELRDVK-----
>_Aurantiacibacter_luteus_
FLLELRSEEIPARMQAGARAELEKLFRREMDAAGIAPGDITAWSTPRRLALIARDLPEATKAVREEVKGPP-
------VGAPDAAIDGFCRKNGVTRDQLEERDVK-----
>_Pelagerythrobacter_aerop
FLLELRSEEIPARMQAGARAEFEKLFRREMDAAGVEVGEVTVWSTPRRLALVAQGLPESTRAVSEEAKGPP-
------EGAPDAAIDGFCRKNGVTRDQLELREIK-----
>_Aurantiacibacter_odishen
FLLELRSEEIPARMQAGARAELEKLFRREMDAAGVDVGDITVWSTPRRLALIARGLPDATQPVSSEEKGPP-
------LGAPDQAVDGFCRKQGVSREDLEVREVK-----
>_Aurantiacibacter_arachoi
FLLELRSEEIPARMQAGARAELEKLFRREMDAAGVAVGNLTVWSTPRRLALIARDLPDATNAVSEEAKGPP-
------VGAPDAAVEGFCRKNG---ASLETRDVK-----
>_Altererythrobacter_estro
FLLELRCEEIPARMQAGARAELEKLFRKEMSDAGVELGDLTVWSTPRRLALIAKGLPERTEAVSEEAKGPP-
------EGAPDQAIDGFCRKAGVTRDQLELRDVK-----
>_Pseudopontixanthobacter_
FLLELRCEEIPARMQKGARADLEKLFRAELAAAGVQVGDVTIWSTPRRLALIARGLPTQTEAVSEEAKGPP-
------EGAPDQAIDGFCRKNGVTRDQLELRDVK-----
>_Sandarakinorhabdus_oryza
FLLELQSEEIPARMQAAAADQLRTRFVDALKAAGLAHGNVTA-ATPRRLWLIADDVAAASEGSAEEVKGPAA
T-------APAQAIEGFLKKTGLTRDQLEERETFVLR--
>_Altererythrobacter_saleg
FLLELRCEEIPARMQAGARADLEKLFRGELEAAGVTPGEVTVWSTPRRLALIARDLPEATEAVSEEAKGPP-
------EGAPDDAIEGFCRKAGVSRDQLELRDVK-----
>_Tsuneonella_mangrovi_
FLLELRCEEIPARMQAGARADLERLFRAEMAAAGLAVENIRVWSTPRRLALVVYDLPETTEAVSEEAKGPP-
------EGAPDAAIDGFCRKNGVTRDQLTLRDVK-----
>_Polymorphobacter_fuscus_
FLLELASEEIPARMQAAAAEQLRTRLVDGLKAAGLPHGDVIA-VTPRRLWLIARDVADASAAASEERKGPS-
------ASAPEAAIAGFLRSTGLTRDQLEERQTFHIR--
>_Croceicoccus_ponticola_
FLLELQSEEIPARMQAGARADLERLFRQQMADAGVTHGSIEVFSGPRRLALIARDMPARTEAVSEEAKGPP-
------EGSPDQAVDGFCKKNGVTRAQLELRDVK-----
>_Altererythrobacter_rhizo
FLLELRSEEIPARMQAGARGELEKLFRREMDAAGVGIGEVTVWSTPRRLALVARGLPESTEAVREEAKGPP-
------EGAPDAAIDGFCRKNG---DQLELREVK-----
>_Sphingomonas_turrisvirga
FLLELRSEEIPARMQDKAREDLARLFAAELDKAGLKAAELVTYATPRRLALIARDLPTQTAAVSVELKGPP-
------ADAPDAAIDGFLRKAGLTRDALETRDVK-----
>_Qipengyuania_sediminis_
FLLELRCEEIPARMQAGARGELEKLFRRELEAAGVEVGEVTVWSTPRRLALIATGLPDATEAVSEEAKGPP-
------EGAPDAALEGFCRKNGVTKDQLQLRDVK-----
>_Erythrobacter_neustonens
FLLELRCEEIPARMQAGARAELEKLFRRELDAAGVKVGELTIWSTPRRLALIARGLPLATEAVSEEAKGPP-
------EGAPDAAIDGFCKKAGVTREQLELRDVK-----
>_Erythrobacter_dokdonensi
FLLELRCEEIPARMQAGARAELEKLFRRELDAAGVSAGDVTIWSTPRRLALIARGLPLATEAVSEEAKGPP-
------EGAPDAAIDGFCKKAGVSRDQLELRDVK-----
>_Citromicrobium_
FLLEMRSEEIPARMQAGARAELEKLFRREMDAAGVSMGEVTVWSTPRRLALIARGLPTETQAVSEEAKGPP-
------VGAPDQAVDGFCRKNNVTRDQLEVRDVK-----
>_Novosphingobium_chloroac
FLLELRSEEIPARMQAGARADLEKLFRKELAAAGVEPGEVTVWSTPRRLALIARDLPAATQAVREETKGPAV
G-------APAQALEGFLRKAGLTQDQLEVRDLK-----
>_Tsuneonella_suprasedimin
FLLELRSEEIPARMQAGARADLERLFRAEMAAAGVSPGAVSVWSTPRRLALIACDLPLATEAVSEEAKGPP-
------EGAPDQAIDGFCRKNGVTRDQLELRDVK-----
>_Novosphingobium_taihuens
FLLELRSEEIPARMQAGARADLEKLFRKQLDAAGLKAGEITVWSTPRRLALIARDLPLATEAVSEETKGPK-
------TSAPEQALEGFLRKTGLTKDQLTERDGVFAV--
>_Tsuneonella_troitsensis_
FLLELRCEEIPARMQAGARADLERLFRAEMGAAGVAVGEVTVWSTPRRLALIARGLPEATEAVSEDAKGPP-
------EGAPDAAIDGFCKKNGVTRDQLELRDVK-----
>_Qipengyuania_gaetbuli_
FLLELRSEEIPARMQTGARDELEKLFRREMEAAGVTVGDITVWSTPRRLALIARGLPEATEAVSEEAKGPP-
------EGAPDQAIEGFCRKNGVTRDQLELRDVK-----
>_Aurantiacibacter_rhizosp
FLLELRCEEIPARMQAGARAELEKLFRREMDAAGVGVDDVTVWSTPRRLALIARGLPDATKAVSEEAKGPP-
------VGAPDQAVDGFCRKNGVSRDDLEVRDVK-----
>_Novosphingobium_acidiphi
FLLELRSEEIPARMQAGARADLERQFRKELEAAGLKVGSVSVWSTPRRLALIARDLPLATEATREELKGPR-
------TSAPPQALEGFLRKTGLSADRLTERDGVFAV--
>_Aurantiacibacter_marinus
FLLEIRSEEIPARMQAGARTELEKLFRREMDAAGVAVGELTIWSTPRRLALIARDLPEATEAVSEEAKGPP-
------VGAPDQAVDGFCRKLGVERGDLEVRDIK-----
>_Alteraurantiacibacter_aq
FLLELRSEEIPARMQKGAREELEKLFRREMEAAGVAVGELTVWSTPRRLALIARDLPEATEPVSEEAKGPP-
------VGAPDQALDGFCRKNGVTRDDLEVRDVK-----
>_Parasphingorhabdus_flavi
FLLELLSEEIPARMQAKARADLQRLFTEQMTAAGLKAGAITVWSTPRRLALIARGLPAQTEAVSEEAKGPP-
------EAAPDQAVEGFCRKNEVTRDQLEVRDVK-----
>_Novosphingobium_fluoren
FLLELRSEEIPARMQAGARADLEKLFRKELAAAGVQAGAITVWSTPRRLALIARDLPQATQPVQEETKGPAL
-------GAPAQAMDGFLRKVGLTQDQLEVRDLAIEK--
>_Sphingopyxis_indica_
FLLELRSEEIPARMQAGARAELEKLFRAQLGAAGIEVGELTIWSTPRRLALIAKDLPDATAAVSEELKGPR-
------TGAPPQALEGFLRKTGLTQEQIEERDGVFAV--
>_Novosphingobium_marinum_
FLLELRCEEIPARMQAGARADLERLFRKQLDEAGVAVGKVTVWSTPRRLALIARDLPAETQAVREETKGPAT
S-------APEQALDGFLRKVGLSKDRLEKRDVK-----
>_Altererythrobacter_deser
FLLELRCEEIPARMQAGARADLEKLFRKEMDAAGVSLGDVTVWSTPRRLAMIARDLPDATEAVREETRGPR-
------TSAPDQALEGFLRKTGLTKDQLEDRDGVYAV--
>_Sphingopyxis_bauzanensis
FLLELRSEEIPARMQAGARAELDKLFRAQMSAAGIDVGDLSIWSTPRRLALIARDLPEATAAVSEELKGPR-
------SSAPPQALEGFLRKTGLTQDQLEDRDGVFAV--
>_Novosphingobium_endophy
FLLELRCQEIPARMQAGARADLEKLFRKEMEAAGVGVGEVTVWSTPRRLALIVRDLPLATEAVREETKGPAT
S-------APEQALEGFLRKTGLSKDQLEVRDLAVEK--
>_Alteriqipengyuania_halim
FLFELRSEEIPARMQAGARAELEKLFRREMDAAGVQAGDITVWSTPRRLALIARGLPLATEAVSEELKGPP-
------VGAPDQAIDGFCRKAGVDKGQLETRDVK-----
>_Aurantiacibacter_spongia
FLLELRSEEIPARMQPGARAELEKLFRREMDAAGIAPGEITVWSTPRRLVLIVRDLPGSTEAVSEELKGPP-
------VGAPDQAVDGFARKAG---EELEVREVFVTR--
>_Tsuneonella_dongtanensis
FLLELLSEEIPARMQAGARADLERLFRAEMDAAGVAVGEVTVWSTPRRLALVAKGLPEATEAVSEEAKGPP-
------EGAPDAAIDGFCRKAGVTRESLELRDVK-----
>_Erythrobacter_tepidarius
FLLELRCEEIPARMQTGARAELEKLFRRELDAAGVAAGELTIWSTPRRLALIARGLPLATEAVSEEAKGPP-
------EGAPDAAIDGFCKKAGVTREELTLREVK-----
>_Sphingomonas_mucosissima
FLLELRSEEIPARMQDKAREDLARLFAAELDKAGLKAAEIVTYATPRRLALIARDLPAQTQAVSEELKGPP-
------ADAPDAAVEGFLRKAGLTRDALETREVK-----
>_Erythrobacter_insulae_
FLLELRSEEIPARMQKGARAELEKLLRREMDAAGVAAGELTVWSTPRRLALIARGLPTETKAVREEAKGPP-
------VGAPDQAVDGFCRKNGVDRDALEVRDVK-----
>_Erythrobacter_longus_
FLLELLTEEIPARMQKGARTELEKLFTRELSASGVSAGDITVWSTPRRLTLVARDLPTETEAVREEAKGPP-
------VGAPDQAVDGFCRKNGVSRDSLEERDVK-----
>__Sandarakinorhabdus__rub
FLLELQSEEIPARMQAAAAEQLRTRFIEALKAAGLAHGTVTA-ATPRRLWLIADDVAAASAGSAEEVKGPAA
T-------APAQAIEGFLKKTGLNREQLEERETFVIR--
>_Sphingomonas_gilva_
FLLELRSEEIPARMQEKARADLERLFAAELAKSGLAAAEIITYATPRRLALIARDLPGETAAVSEEIKGPRA
N-------APEQALEGFLRKTGLTRDQLTERDGVYAI--
>_Tsuneonella_rigui_
FLLELRCEEIPARMQKGARADLEKLFRAQMDSAGVPLGEVSVWSTPRRLALIARGLPDSTQAVSEETKGPR-
------TSAPDQALDGFLRKTGLSKDQLTERDGVYAV--
>_Novosphingobium_rosa_
FLLELRSEEIPARMQAGARAELEKLFRGALNAAGVSVGSLQVWSTPRRLALIARDLPVATEAVSEEVKGPK-
------TSAPEQALAGFLRKTGLTKEQLTERDGIFAI--
>_Aurantiacibacter_zhengii
FLLELRSEEIPARMQAGARAELEKLFRREMEAAGVDFGDITIWSTPRRLALITRGLPDATQPVSSEEKGPP-
------VGAPDQAVDGFCRKQGVSRDDLEVRDVK-----
>_Altererythrobacter_epoxi
FLLELRSEEIPARMQAGARAELEKLFRREMDAAGVDIGEITVWSTPRRLALIARGLPEATKAVSEELKGPP-
------VGAPEQALEGFCRKAGVDESDLEVRDVK-----
>_Erythrobacter_litoralis_
FLLELRSEEIPARMQAGARGELEKLFRREMEAAGIETGEVTVWSTPRRLALIARGLPEQTQAVREEAKGPP-
------VGAPDQAVEGFCRKNGVTRESLEEREVK-----
>_Qipengyuania_citrea_
FLLELRSEEIPARMQAGARAELEKLFRRELDAASVECGEITVWSTPRRLVLIARGLPLATEAVSEELKGPP-
------VGAPDQAIDGFCRKAGVDKGQLETRDVK-----
>_Alteripontixanthobacter_
FLLELRSEEIPARMQAGARVELEKLFRREMDAAGVSPGEITVWSTPRRLALIARNLPTETEDVRDEAKGPP-
------VGAPDQAVDGFCRKNGIERGQLQTRDVK-----
>_Qipengyuania_oceanensis_
FLLELRSEEIPARMQTGARAELEKLFRREMESAGVAAGEITVWSTPRRLALIARGLPEATEAVSEELKGPP-
------VGAPDQALDGFCRKAGVDKADLEIREVK-----
>_Novosphingobium_arvoryza
FLLELRSEEIPARMQAGARADLEKLFRKAMADAGVTLGEVTVWSTPRRLALIARDLPAATAAVSEEVKGPR-
------VGAPPQALEGFLRKTGLTADQLVERDGLAVS--
>_Novosphingobium_kunminge
FLLELRSEEIPARMQAGARADLEKLFRKEMDAAGIALGELKVWSTPRRLALIARDLPQATAAVSEEIKGPR-
------VGAPPQALEGFLRKTGLTEDQLIERDGFISE--
>_Novosphingobium_capsulat
FLLELRSEEIPARMQAGARADLEKLFVKELTAAGLTPGAITVWSTPRRLALIARDLPLGTQAVSEEVKGPR-
------ASAPPQALEGFLRKTGLTREQLTERDGVFAI--
>_Novosphingobium_ginsenos
FLLELRSEEIPARMQAGARADLEKLFRKEMDAAGVAVGEVTVWSTPRRLALIARGLPAATAAVSEEVKGPR-
------VGAPPQALEGFLRKTG---TEDQLTERDVLFAI
>_Sphingopyxis_fribergensi
FLLELRSEEIPARMQAGARAELEKLFRAQLSAAGLETGDLTIWSTPRRLALIAKGLPDATAAVSEELKGPR-
------SSAPPQALEGFLRKTGLTQDQLEDRDGVFAV--
>_Novosphingobium_umbonatu
FLLELRSEEIPARMQAAARGELEKLFRNALNAAGVTLGGLQVWSTPRRLALIATGLPLATEAVSEEVKGPK-
------ASAPEQALAGFLRKTGLTREQLVERDGVFAI--
>_Sphingomonas_taxi_
FLLELRSEEIPARMQDKARDDLARLFAAELGKAGLAAGSLVTYATPRRLVLIARDLPAETQAVSEELKGPK-
------ASAPPQALDGFLRKTGLTREQLVERDGVYAV--
>_Eggerthella_sinensis_
LAFEIGTEEIPAFDLHRATLQLEKLVPEALDQVRIPHGDVAVYTTPRRLIAIVADVAEATEALEEVFRGPSA
KIAFDADGNPTKAATGFARGKGVEVDALERREENGVEYV
>_Paraeggerthella_hongkong
LAFEIGTEEIPAFDLHKATLQLEKLVPAALDEVRIPHGDVAIYTTPRRLIAMVSDVADTTEALDEVFRGPSA
KIAFDADGNPTKAAAGFARGKGVDVDALERREEHGVEYV
>_Eggerthella_timonensis_
LAFEIGTEEIPAFDLHRATQQLEKLVPEALDQVRIPHGDVAVYTTPRRLIALVSDVADETAALEEVFRGPSA
KIAFDAEGNPTKAATGFARGKGVEVDALERREEGGVEYV
>_Arabia_massiliensis_
LAFEIGTEEIPAFDLHKATAQLEKLVPEALDQVRIPHGEVAIHTTPRRLIALVADVAEATEALEEVFRGPAA
KIAFDAEGNPTKAATGFARGKGVDVDALERREENGVEYV
>_Gordonibacter_urolithinf
LAFEIGTEEIPAFDLHKATGQLEKLVPEALDAVRIPHGTVSVHTTPRRLIVLAEDVADETEALQEVFRGPSA
KIAFDAEGNPTKAAIGFARGKGLDVEALERREENGAEYV
>_Rubneribacter_badeniensi
LAFEIGTEEIPAFDLHRATAQLARLVPDALDAVRIPHGEVAVHTTPRRLVAIVEDVAESTEALEETFRGPSA
KIAFDAEGNPTKAAVGFARGKGVDV-ALEVREEKGVEYV
>_Raoultibacter_massiliens
LAFEIGTEEIPAFDLSNATKQLEKLVPETLDALRIPHGAVRIYSTPRRLISIVESVAEETEALVEEHKGPSI
KIAFDAEGNPTKAAEGFARGKGVTVEELERREIDGVEYV
>_Gordonibacter_massiliens
LAFEVGTEEIPAFDLHKATQQLEKLVPEALDAVRVPHGDVSIHTTPRRLIALVEGVADATEALEEVFRGPSA
KIAFDAEGNPTKAAVGFARGKGLDVDALERREENGAEYV
>_Adlercreutzia_caecimuris
LAFEIGTEEIPAFDLKRATEQLAELVPAALDAVRIPHGDVAVYTSPRRLIAVVADVAASTEALEEVFRGPAV
AIAFDEAGRPTKAAEGFARGKGLSVDGLERRDENGTEYV
>_Adlercreutzia_equolifaci
LAFEIGTEEIPAFDLKRATEQLAELVPAALDAVRIPHGEVAIYTSPRRLIAIVADVAARTEALEEVFRGPAA
KIAFDEAGNPTKAAIGFARGKGLDVDALERRDENGTEYV
>_Parvibacter_caecicola_
LAFEIGTEEIPAFDLKNATQQLEALVPQALDAAGVPHGTVEIFTTPRRLIAIVADVATETEALTEVFRGPSA
KIAFDDQGNFTKAATGFARGKGVTVEALELRDENGEQYV
>_Adlercreutzia_muris_
LAFEIGTEEIPAFDLKRATEQLAELVPASLDAVRIPHGDVAIYTSPRRLIAIVDAVADQTEALEEVFRGPAA
KIAFDEAGAPTKAAIGFARGKGLDVDALERRDENGTEYV
>_Raoultibacter_timonensis
LAFEIGTEEIPAFDLANATKQLETLVPAALDALRIPHGKVRLYSTPRRLISIVEEVAEETEALVLEHKGPSI
KIAFDADGNPTKAAEGFARGKGVSVADLERREVDGIEYV
>_Slackia_exigua_
LAFEIGTEELPAFALHAATEKLPELVASLMDAAKIPHAGIEAYSTPRRLIAIVHDVPEKTEASEETFRGPAA
EIAFDAEGKPTKAALGFARGKGVDASALERRDENGVEYV
>_Slackia_piriformis_
LAFEIGTEELPAFDLHAATEQLPSLVANALGSVRVPFDDVKVYSSPRRLVAIVEGVPERTEASVEEFRGPAA
RIAFDAEGNPTKAAAGFARGKGVDVADLERRDEDGAEYV
>_Slackia_heliotrinireduce
LAFEIGTEELPAFALHDATVQLPGLVAQLLEAKRIPHGAIDVYTTPRRLITLVADVPEATEASEEVFRGPAA
RIAFDADGNPTKAALGFARGKGVDASALELRNENGEDYV
>_Slackia_faecicanis_
LAFEIGTEELPAFDLHAATEQLPRLVSEALASARVPFDEVKAYSTPRRLIAIVEGVPERTEATVEQFRGPAA
KIAFDAEGNPTKAAAGFARGKGVDVSALERRDEGGVEYV
>_Berryella_intestinalis_
LAFEIGTEEIPAFDLHAATDQLGKLMKQLLDAAKVPHGAIEVYSTPRRLTAIVFDVASQTEAVDEEYRGPAA
RIGIDSEGNYTKAALGFARGKGVGADDLEVRSENGVDYL
>_Senegalimassilia_anaerob
LAFEIGVEEIPAFDLDSANKQLEKMVPAAFADARIPYDSIEIHSSPRRLIVMAYGVADATEALVEEYKGPAA
KIAFDADGNPTKAAIGFARGKGLSPESLERREVNGTEYV
>_Slackia_isoflavoniconver
LTFEIGTEELPAFALHAATEKLGGMFADALDGAGIPHGEISVYSTPRRLIVSALAVPEATEALTETFRGPAA
KIAFDADGNPTKAALGFARGKGVDASALERRDENGVEYV
>_Senegalimassilia_faecali
LAFEIGVEEIPAFDLDSANKQLEKMVPAAFTDARIPFDSVEIHSSPRRLIVMAYGVADATEALVEEYKGPAA
KIAFDADGNPTKAAIGFARGKGLMPENLERREVKGVEYV
>_Phoenicibacter_congonens
FAFEIGSEEIPAFDLADATVQLKTLVPKLLDDAGIVHGEVEIFTSPRR-QIFIAHDAEATDEKIEKFRGPSK
KIALDEDGNPTKALLGFAHSKGVEVADLVLEGEDKASY-
>_Cryptobacterium_curtum_
LAFEIGVEEIPAFDLDSATKQLERLAPAAFEGARIPFDRIEVFSSPRRLIVMAYGLPEATEELMEKYKGPAA
RIAFDEAGQPTKAAIGFARGKG-----L-----------
>_Denitrobacterium_detoxif
LAFEIGVEEIPAFDLDSARKQLEKAVPEAFQAARIPFQQFDIYTSPRRIIVMGYGLPEATEALREEYRGPAA
KIAFDAEGNPTKAAIGFARGKGLTPDDLERRDEGGVEYV
>_Levilinea_saccharolytica
FLLEIGSEELPAADLHGALEQLRARVPALLDDLRLTHGEVKVWGTPRRLVVMAAQVAERQPDREVVHKGPPA
SRAFDAQGQPTPAAAGFARGKGLDVSALEVREMDGGTYA
>_Thermanaerothrix_daxensi
LLIEIGTEELPPADLEAALAQLRQRVPALLDELHLPHGDVQVWGTPRRLVVWVEDLAGRQPDRELIIKGPPA
NRAFDAEGRPTAAAEGFARSKGVPVEALTVAEMDGGRYV
>_Anaerolinea_thermophila_
FLLEIGTEELPAADLQSALEQLREKVPALLDELRLSHGEVKVMGTPRRLAVLVENLSPAQPDRTTVVKGPPA
ARAFDAQGQPTKAAEGFARSRGLDVSALKVQEIDGGQYV
>_Leptolinea_tardivitalis_
LLLEIGTEELPAADLQFALAQLTERMPAVLNDLRLEHGDIQVTGTPRRLVVRVEKVSPRQPDKTSIIKGPPA
DRAFDADGKPTPAATGFARGKGLKPEDLKVMEIDGGRYA
>_Longilinea_arvoryzae_
FLLEIGVEELPCADLESAVAQLRERVPALLADLRLEYAKVQIYGTPRRLVAVVEKLAARQPDRTLVIKGPPA
DRAFDAQGKPTKAGEGFARGKGLRVEDLEVREIDGGRYA
>_Bellilinea_caldifistulae
FLLEIGTEELPAGDLEDALSQLQQRVPQLLEELRLTHGKVHVLGTPRRLTVIVEDLADRQTDRETVVKGPPA
QRAFDQNGNPTPAAIGFARSRGLDVSQLQVAEMDGGQYA
>_Anaerolinea_thermolimosa
FLLEIGVEELPVADLESALLQLQERLPALLAEQRLSHGEIQVFGTPRRLVALVKDLAPSQPDRTTLVKGPPA
ARAFDASGRPTQAAEGFARSRGVAVDQLRIEEIDGGRYA
>_Brevefilum_fermentans_
FLFEIGTEELPAADLSGALSQLEVKVPALLADLRLKHGQVRVMGTPRRLVVLVEDLAARQTDLDLVIKGPPA
DRAFDADGNPTQIAMGFARSKGIDV-QLRVEEIDGGRYA
>_Aggregatilinea_lenta_
LLLEIGTEELPAHDLTDALAELNRLAPALLDDLRLDYESVDVFGTPRRLVIHATQVAPRQRDQESLVKGPPA
SRAFDALGEPTKAAEGFARSKGVAISDLEKREIDGGEYV
>_Pelolinea_submarina_
FLLEIGTEELPAADLESAWGQLQTLVPDMLSGLRLDYKDIHVYATPRRLVVHVSDLAGKQAEVTQEVKGPPA
ERAYDKDGQLTPAALGFARSKGVDVKDLTVKEVDGGKYL
>_Thermoflexus_hugenholtzi
LLLEIGTEELPARDLEAALAQLAENAPAMFAEARLEYASMEVHGTPRRLVLYVRRLQPRTRAIETWVKGPPA
HVAFDAEGHPTPAALGFARAQGVPVEALTVRELPEGRYV
>_Thermovibrio_ammonifica
LLLEIGCEELPAHFVTSGIEFLKEKLPQELESNFLPPSSVEVFGTPRRLIAVAYDVPEVQPDREELLVGPSL
KAAFDTEGRPTRAAEGFARSKGVSVEELITVENPPGK--
>_Prochlorococcus_
FLLEIGTEELPADFARLAISQLEELVQNDLKQNRIQYELIRCSSTPRRIFVIVNNLASSSDDFVEERKGPPA
TKAFK-NGCPTPAAEGFAKRYGLLVEDLEIRETVKGPFV
>_Mariprofundus_erugo_
LLIEIGTEEIPAGVAPRMGAALKEAVEKLLLDAGVAPEALCL-VTPRRLLLHAASVPLLQADSEETIWGPPE
RVAY-ADGKPTGAAHGFANKSGLTLDDFELADKGKGRYM
>_Actinoplanes_globisporus
LVFEIGTEELPPSECRAARDAVEREIRSGLAGTRLTHGDVRVFATPRRLVAVVADVAAREDDHVRVVRGPKL
AAAYGADGAPTKALEGFLRGQGATLAELGEASFNGVQHA
>_Actinoplanes_ferrugineus
LVLEIGTEELPPAECRAALTYLEQQIKNGLDGTRLEHGEVRVFATPRRLIAVVADVAAGEPDAVRTVRGPKV
AQAYTADGSPTPALAGFLRGQG---DAATEADFNGVRHV
>_Actinoplanes_derwentens
LVFEIGTEELPPAELRSARDQVKRLLADGLAGTRLGHGDIRVFGTPRRLIAVVTAVAAREEDYVRTVRGPKA
QAAYGPDGAPTKALEGFTRGQGVTVADVEVEELGGVPHV
>_Actinoplanes_utahensis_
LVFEIGTEELPPSELRSAREQVRRLLTDGLAATRLSHGEVRVFGTPRRLIAVVTAVAARESDHVRTVKGPKR
QAAYGGDGAPTKALEGFLRGQGVTIDRAEIEDVNGVPHV
>_Actinoplanes_tereljensis
LVFEIGTEELPPAECRAALGYLEREIKNGLGGTRLAHGDVRVFATPRRLVAVVADVAARETDHVRTVRGPKL
AQAYTADGSPTPALQGFLRGQGATVEQAAEGDFNGVRHV
>_Actinoplanes_humidus_
LVFEIGTEELPPSEARSARTYVQKELTAQLEQTRLEHGEVRVHATPRRLIAVVTGVAAREADYTQTVKGPKT
TAP-------EKAQQGFARSQGVPVESLETADVNGVPHL
>_Nocardia_anaemiae_
LVFEIGTEELPPHVVDATATSVEQDLTRLLADTNLAHGPIRV-ATPRRIVVSIDDVADCEPDSVRTQRGPKT
SAAFTSDGTPTRALDGFLNAAT---ADLTRIEANGIEYV
>_Actinoplanes_palleronii_
LLFEIGAEELPPAELRNARAQLQRLLTEGLAATRLEHGEIRVFGTPRRLIAVVQAVAAREEDFVRTVRGPKT
SAP-------AKAIEGFARGHGVTPEELATEEFNGVPHL
>_Micromonospora_pisi_
LVFEIGTEEMPPAEARTAREQVRRELTERLAATRLAHGAIRVLANPRRLVAVVDAVAAREEDHVRTVKGPKA
GAAFTADGQPTPALLGFARSQKVEVDALERVDFN-----
>_Actinoplanes_regularis_
LVFEIGAEELPPAELRAAREQVLRLVTEGLAGTRLEHGEIRVFGTPRRLIVVVQQVAAREDDHVRTVKGPKT
QAP-------AKAIEGFARGHGVSADDLETEEFNGVPHL
>_Actinoplanes_couchii_
LVFEIGTEELPPAELRSAREQVKRLLSEGLAGTRLEHGEVRVFGTPRR-IIAVVAAAAREDDHVRTVKGPKA
QAAYGADGAPTKALEGFVRGQGVTIAEVTVEEVNTVPTV
>_Actinoplanes_subtropicus
LVFEIGTEELPPAECRATREAVEREIRSGLAGTRLTHGEVRVFVTPRRVIAVVADVAAREDDHVRTVRGPKL
AQAYAADGSPTKALEGFLRGQG---QELAEAEFNGVRHV
>_Actinoplanes_ianthinogen
LVFEIGAEELPPAELRNAREQVLRLVTEGLAGTRLEHGEIRVFGTPRRLIAVVQAVAAREDDHIRTVKGPKV
QAP-------EKAIEGFARGQGVSREDLETEEINGVPHL
>_Actinoplanes_abujensis_
LIFEIGTEELPPSEARAARDHVQRSLTEGLAGTRLEHDEVRVFATPRRLVALVPSVAARETDHVRQVKGP--
-----RVGAPAAALEGFARGQGVPV-DLSVFTIG-G---
>_Nocardia_panacis_
LVFEIGTEELPPTVVDGTAAVVEQELTRLLAGTELAHGQMRV-ATPRRITVQIADIAAREPDGTQLHRGPKT
VAAYTADGAPTRALLGFLDAAS---DDIVRIQANGSEYV
>_Actinoplanes_philippine
LVFEIGTEELPPAEARSARDQVARLLTEGLAGTRLGHGDIRVFGTPRR-IIAVVAAAAREEDHVRTVKGPKA
QQAYGADGEPTKALEGFVRGQGATLAEVETEDLGGVPHV
>_Leptospirillum_ferrooxi
-LFEVGCEELPAGLLPGIREALFAGAKNLRKEFRLGDGDVRVYATPQRLIVFLLDLPERQEARVERVMGPPA
RLAGTLPDHPSPQAAGFAKNQSVSLSSLFFLETPKGSYL
>_Kribbella_pittospori_
LTFEIGTEEMPPSEVTKTAEAVKTALTEKLAATRLGHGDITTYATPRRVVAFVASVQAGEPDAERVVRGPRK
SAAYDADGNVTKAAAGFARGQGVDVSELHDLDVDGVEYV
>_Tenggerimyces_flavus_
LLFEIGTEELPPGEVPRTTNAVLETLTAKLADTRLAHGEIKTYGTPRRIVALVEQVSAGEPDAEQTVRGPRA
SAAFDAEGKPTRAVEGFARGQGVAVDQLTRITQQDVEYV
>_Actinophytocola_oryzae_
LLFEIGTEELPPHEVTRSAAAVREAVTAKLAATRLSHGDIEVLATPRRIVVLADDVAPAEPDAERFVRGPRA
SAAFDKDGEPTKAAAGFARGQKIDPSALERVDVDGVEYV
>_Amycolatopsis_anabasis_
LLFEIGTEEMPPNEVVRGALALRVILADKLAATRLAHGEITTRATPRRLVALIDDVAPAEPDAERVVRGPRV
SVAFDADGAPTKALSGFARGQGVAVDELRRVDADGVEYV
>_Saccharopolyspora_flava_
LLFEIGLEELPHADVSTMAASVRDSLEAKLAGTRLAHGEISAFATPRRIIVQVADVAAAEPDAERTVRGPKT
AAAFGPDGAPTKAAQGFAGKHGVAPEDLSRVDVDGTEHV
>_Nakamurella_lactea_
LLFEIGLEELPYTEVTRSCEAVRTAVTDKLAATRLGHGEVAAFATPRRIVVIVDRVQPAEPDAERVVKGPKL
ATAFDADGAPTKAAQGFARGKGIDVTDLQTVTVDGAEHV
>_Kribbella_amoyensis_
LLFEIGTEEMPPSEVTKTADAVRTALTEKLAATRLGHGRISTYATPRRVVAYVTEVQAMEPDAERVVRGPRK
SAAFDAEGNVTKAAAGFARGQGVEV-ELHDLDVDGVEYV
>_Kribbella_flavida_
LLFEIGTEEMPPSEVTKTADAVRTALTEKLAATRLGHGTVTTYATPRRVVAFVTEVQAVEPDAERVVRGPRK
SAAFDAEGNVTKAAAGFARGQGVGTDQLHDLDVDGVEYV
>_Kribbella_monticola_
LLFEIGTEEMPPSEVTKTAEAVKAALTEKLAATRLGHGEVTTYATPRRVIAFVAAVQAGEPDAERVNRGPKK
AAAFDAEGNVTKAAAGFARGQGVDVSELHDLEVDGVEYV
>_Actinoalloteichus_hymeni
LLFEIGTEELPAGEVRRAAEVMRTSLAEKLAATRLGHGEINTYATPRRIVAVVDAVEPVEPDAERTVRGPRV
ANAFDATGAPTKAVAGFARGQGMDVADLGRAVIDGVEFV
>_Kribbella_albertanoniae_
LTFEIGTEEMPPSEVTKTAAAVKTALTEKLGATRLGHGAITVYATPRRVVAFVAEVQAGEPDAERVNRGPKK
VAAYDADGNVTKAAAGFARGQGVEVSELHTLDVDGVEYV
>_Actinoalloteichus_fjordi
LLFEVGTEELPAAEVRRAAEAMRTALTEKLAATRLGHGEISTYATPRRIVAVVEAVEPGEPDAERTVRGPRV
ANAFDATGAPTKAVAGFARGQGVDVADLGRAVIDGVEFV
>_Kribbella_solani_
LTFEIGTEEMPPSEVTKTAAAVQTALEEKLAATRLGHGRITTYATPRRVVAFVAEVQAGEPDADRVVRGPRK
SAAYDADGNVTKAAAGFARGQGVDASELHALDVDGVEYV
>_Kribbella_italica_
LLFEIGTEEMPPSEVAKTAESVRKALTEKLAATRLGHGKVTTYATPRRVVAFVTEVQAFEPDAEKVARGPKK
AAAFDADGNITKAAAGFARGQGV----------------
>_Kribbella_jejuensis_
LTFEIGTEEMPPSEVTKTAAAVQAALEEKLAATRLEHGKITTYATPRRVVAFVASVHAGEPDAERVVRGPRK
SAAYDADGNLTKAAAGFARGQKVDESELHDLEVDGVEYV
>_Kribbella_sandramycini_
LTFEIGTEEMPPSEVTKTAAAVQAALTEKLAATRLGHGAITTYATPRRVVAFVAEVQAGEPDAERVARGPKK
AAAYDADGNVTKAAAGFARGQGVDAGELHTIEVGGVEYV
>_Streptomyces_durhamensis
LVLEIGVEEMPPAEVTRTSQAVRAALTEKLATTRLGHGEISVSASPRRVVAVVSEVQPREADYEQTVRGPRV
SAAYDAEGNPTKAAVGFARSQG-----------------
>_Kribbella_catacumbae_
LLFEIGTEEMPPSEVTKTAEAVKAALTEKLAATRLGHGDVTTYATPRRVVAFVAAVQAGEPDAERVVRGPRK
AAAFDAEGNLTKAAAGFARGQKVEASELHDLEVDGVEYV
>_Kribbella_antibiotica_
LTFEIGTEEMPPSEVTKTAAAVKTALTEKLGATRLGHGDVTVYATPRRVVAFVAAVQAGEPDAEKVNRGPKK
VAAYDADGNVTKAAAGFARGQGVDPSELHILDADGVEYV
>_Streptomyces_hyaluromyci
LVVEIGVEEMPPAEVTRTSQAVRTALTEKLGATRLGHGEIRV-ASPRRVVATVLGVEPREADYEQTVRGPRV
SAAFDAEGNPTKAAIGFARSNG-----------------
>_Streptomyces_gilvigriseu
LAFEVGVEEMPPHEVTQAAEAVRAALAEKLGGTRLAHGAIRVVASPRRIVALVDEIAPREEDHQQTTRGPKL
AQAFDAEGRPTKAAEGFARGQG-----LEIGQLT-----
>_Desulfovibrio_gracilis_
FVFEIGTEEMPARFVPKLAEQLRESLSVLLEQAMVDHRDVRTYATPRRIVALIADMADQQRTQEEEVTGPPS
AIAYK-DGELTKAGSGFAKTQGVRPEDLYTVQTAKGEYL
>_Cloacibacillus_porcorum_
LLFEIGTEEIPARFMPKTLADLVQYAEEELSGAHIPHGEIKSECTPRRLVITVKELSDHQEDSVEVSKGPMK
AQAFDAEGNPTKAAQGFARSKGVEVSALKVETIGGAEYV
>_Phytoactinopolyspora_end
LLFEIGTEEMPPAEVTKTVAAVRASVTEKLAATRLDHGDIVVYGTPRRIVVTVADVEPREPDARRTVKGPRA
SAAYDESGQPTKALLGFARGQGVDVEGLSTAEFGGHEHV
>_Phytoactinopolyspora_hal
LLFEIGTEEMPPAEVTKTVEAVRASVTEKLAATRLDHGEIAVYGTPRRIVVTVADVEPREPDARRTVKGPRV
SAAYDDEGRPTKALQGFARGQGVEIDQVSTAEFGGNEHV
>_Lentzea_indica_
LLFEIGTEELPPAEVLRTVDAVREAVASKLGATRLTHGEVTVHGTPRRIIVLVPAVSPREPDAERTVRGPRV
SAAFDAEGNPTKAVQGFARGQGVEVSALGRVEENGAEFV
>_Actinophytocola_algerien
LLFEIGTEELPPHEVTRSAAAVREAVASKLAATRLDHGDVVAHATPRRIVVLVENVAPREPDAERFVRGPRA
SAAFDASGEPTKAAQGFARGQKIDPSALERVEQDGVEYV
>_Actinocatenispora_rupis_
VLFEIGLEELPPHEVTQQIAAVRTAVTEKLAATRLAHGAVTV-GTPRRIAVLVADVADREPDAEKTMRGPKL
AAAYDADGKPTKAAQGFARGRGVPVEALERIEVGGVEHV
>_Synergistes_jonesii_
LLFEIGTEEIPARFMPKALADLAAFAEEEFAAAHIPHGGVKAQCTPRRLVLTAVDLAERQEDAVETFKGPAK
AAAFDAEGNPTKAAQGFARGKGVDVSELKIQEIGNVEYV
>_Allokutzneria_albata_
LLFEIGTEELPAAEVARTADAVRESITTRLGATRLEHGEIRAYATPRRVVITVDAVAPREADAERTVKGPRA
SAAFDAEGNPTKAAQGFARGQGVDPASLQKIDIDGVEYV
>_Jiangella_aurantiaca_
LLFEIGTEEMPPHEVTNTVAAVREAVATKLGATRLGHGDISVVGTPRRVIVQVDAVEAREPDADRTVRGPRV
EAAYDADGSPTKALLGFARGQGVDVADLATADFGGNQHV
>_Phytoactinopolyspora_mes
FLFEIGTEEMPPGEVPKTVDAVRAAVADKLAATRLGHGSIEVYGTPRRIVVTIADVEPREPDAQRTVKGPKV
SAAYDESGQPTKALLGFARGQGVDVEDLTTAEFGGHEHV
>_Saccharothrix_espanaensi
LLFEIGTEELPPAEVTRTVEAVRTAVTEKLAGTRLEHGAVEAYGTPRRIVVLVADVAPREPDAEKTMRGPRV
SAAFDASGEPTKAAAGFARGQGVDVSEL-----------
>_Barrientosiimonas_humi_
FALEIGVEELPPHVVGQAIDQVRQALTDGLAATRLTHGAIEVVGTPRRIVATVAGLSAREPDAETLRKGPKV
SAAYDGEGNPTKAGEGFARGQKVAVEDLERAEFDGVEHV
>_Lentzea_waywayandensis_
LLFEIGTEELPPAEVLRTVDAVRAAVGSKLDATRLTHGAVTVHGTPRRIVVLVPAVSPREPDAERTVRGPRV
SAAFDADGNPTKAVQGFARGQGVEVSSL-----------
>_Phytoactinopolyspora_alk
LLFEIGTEEMPPHEVSQTVEAVRAAVTEKLAATRLGHGRIEVFGTPRRVVVTVGDVEAREPDAQRTVKGPRV
SAAYDDAGQPTKALLGFARGQGVEVEDLGVADFGGNEHV
>_Gandjariella_thermophila
LLFEIGTEELPPAEVTRTAQAVREALTSRLAATRLGHGEVRSYGTPRRIVALVDGVQPREPDAERTVRGPKA
ATAFDADGRPTAAAQGFARA-----QRVDVAEL------
>_Herbihabitans_rhizosphae
LLFEIGLEELPAGEVPKARARVREELTTRLAATKLPHGEITTYSTPRRVVAIVSEVAPREPDTEQTNRGPKA
AVAFDADGKPTKAGEGFARKHGVDPSTLDRVTADGVEYV
>_Jiangella_mangrovi_
LLFEIGTEEMPPHEVTNTVAAVRGAVTAKLAATRLGHGSIDVVGTPRRIVVQVDAVEPREPDADRTVRGPRV
EAAYDADGNPTKALLGFARGQNAEVEDLTTADFGGNQHV
>_Streptosporangium_roseum
LAFEIGVEELPPAETTRAADAVRQALTEKLAATRLRHGSVTVMSSPRRIVALVEDIAPREDDDEQTVRGPRL
SAAYDAEGAPTKAAQGFARGQGIDVAELAPLSAGGGEYV
>_Anaeromyxobacter_dehalog
LLFEIGAEEIPAGFVPGALRQLEDDLSKALADARLAHGEVRSVGTPRRLAVWARDVAPKQTDARTEAFGPPV
AQAYDAEGKPTPAATGFARSQGVEVSALVRAQTPKGERV
>_Actinokineospora_xiongan
LLFEIGTEELPPHEVTRTAESVRRALTEKLAATRLAHGDITTYATPRRVVAIVDGVSDREPDAERTVRGPRE
SAAFDADGNPTKAAAGFARGQGVDPATLQRVEVDGVTYV
>_Luteipulveratus_halotole
LAIEIGVEELPPHVVVQAIEQVRTTLTERLGATRLTHGAIDVVGTPRRIVATVADVSAHEPDAESLRKGPKV
AAAYDADGNPTKACEGFARGQKVDPSSLVRAEFDGAEHV
>_Actinopolymorpha_alba_
LLFEIGTEELPHSEVSRTSEAVREALLAKLAETRLEHGEVRTYATPRRVIALVEAVAPREPDAERTVRGPRV
SAAYDADRQPTKAAQGFARGQGVDPAELTRVEQGGTEYV
>_Rudaeicoccus_suwonensis
LALEIGVEELPPHVVQQAIDFVRASLTERLDATRLTHGAIDVVGTPRRIVATVAALSAHEPDAESLRKGPKV
AAAYDADGNPTKACEGFARGQKVDVADLVRAEFDGAEHV
>_Demetria_terragena_
LALEIGVEELPPHVVEQAIEQVRAGLTEGLGQTRLEHGEIDVVGTPRRIVATIRDLSAHEPDAESLRKGPKV
TAAFDSDGEPTKAGAGFARGQKVDPAELVRAEFDGVEHV
>_Geobacter_pelophilus_
LFLEIGCEEIPAGFVPKAMADLELLIKKEFDSARIEYGEIVTLGTPRRLVLAVKGVAERQPDAELTAMGPAK
SHAYDADGNPTKAAQGFARGQGIEVSQLKLVTTEKGEYL
>_Geomonas_silvestris_
LFLEIGCEEIPAGFIPKAMADMETIIRRELESARLEFSEVVTMGTPRRLVLAVNGLAERQPDAELTAMGPAK
NVAYDADGNPTKAAQGFARGQGVDVNDLKLVMTEKGEYI
>_Thermosulfidibacter_taka
LLFEIGTEEIPARFMSGAFEYMETFIQDKFKEYRIDFEKVRATGTPRRLVLFVEGVAEKQRDLEEEVIGPPA
KVAFDATGKVTKAGEGFARAQGVSIEDLKVKQTPKGEYV
>_Jiangella_asiatica_
LLFEIGTEELPPHEVTNTVAAVRSAVERKLGATRLGHGEITAVGTPRRVVVQVDAVEPREPDADRTVRGPRV
SAAYDADGAPTKALLGFARGQNVDVSELSTGDFGGNEHV
>_Luteipulveratus_mongoli
FALEVGVEELPPHVVEQAIEQVRTTLTERLAGTRLTYGAIDVVGTPRRIVATVAGVSAHEPNAETLRKGPKV
AAAYDADGNPTKPAEGFARGQKVDVADLVRAEFDGAEHV
>_Pelosinus_propionicus_
LLFEIGTEEIPARFMSGALSQLENIAKTKFDELRVGYRDIQVLGTPRRLVLIARDVVEEQADKNSENKGPSV
KIAFDANRLPTKAAQGFARGQGVDPADLVVKDG----YV
>_Flexivirga_endophytica_
LAVEIGVEELPPHVVDQAIDFVRTSLTERLDATRLTHGAIDVVGTPRRIVATVAALSAHEPDAESLRKGPKV
VAAYDDKGEPTKAAQGFARGQKVDPSELIRAEFDGVEHV
>_Halanaerobium_praevalen
LIFEVGTEEMPAASMQRFREDYLQTAATIFENNNLEYEEINVYSTPRRLVLAIEALAEKQTDNKEIVRGPAV
NIAFDADGNPTRAGEGFAKGQGLEVSDLTKKDG----YL
>_Jiangella_anatolica_
LLFEIGTEEMPPHEVTNTVAAVRSAVAEKLAATRLGHGTIEVVGTPRRIVVQVEAVEPREPDADRTVRGPRV
EAAYDADGNPTKALLGFARGQGFEDAELSTADFGGNQHV
>_Friedmanniella_endophyti
ALFEIGLEELPWSDVVGVGEAARANLEAKLAATRLPHGAVRV-GTPRRLVLTVAEVGPAEPDATEFKRGPKR
AAAFDADGNPTKAAQGFSRGQGVDPSALETVEVDGTAYV
>_Actinokineospora_sphecio
LLFEIGVEEMPHSDVTATATWVREVLAGKLAATRLGHGEISGYATPRRIIALVRDVQPAEPDAERTVRGPRV
TAAYDADGNPTKAAQGFARGQGVDPADLVRVDVDGVEHV
>_Salinispora_arenicola_
LVFEVGVEEMPPAEARDARQQVENALTARLAAGRLPHGAIRVHATPRRITAIVTDVADRETDAVTTMRGPRV
SVAFK-DGTPTPAAQGFARSHGVSAEELATIVVDGQEYL
>_Saccharothrix_violaceiru
LLFEIGTEELPPAEVIRTADAVRAAVADKLAATRLAHGDVEVHATPRRIVVLVADVAPRETDTERTARGPRV
SAAFDDSGTPTKAAQGFARGQGV----------------
>_Leekyejoonella_antrihumi
FALEIGVEELPPHVVDQTIEHVRTSLTERLAQTRLTHGDIRVVGTPRRIVATIAQVAPKEPDAQTLRKGPKV
AAAYDADGNLTKAAQGFARGQKVNPADLVRAEFDGAEHV
>_Actinokineospora_cianjur
LLFEIGTEELPPHEVTRTAAALERALTEKLAATRLGHGTITTYATPRR-VIAVVDAEPVEPDAERTVRGPKA
AAAFDADGNPTKAAAGFARGQGVDPAELRRIDVDGVEYV
>_Longispora_fulva_
LLFEIGVEEMPPAEARAAREWLAQTVTDKLAGTRLAHGAVYALATPRRLVVTVEGVAAVEEDATRTVKGPKV
SAAYKPDGTVTPAAAGFARSQGVAVEDLVRVEIS-G---
>_Actinoallomurus_bryophyt
LAFEIGFEELPAAETDRVAGTVRESLTELLDGTRLRHGAVRVMSGPRRVLAIVEDVEPREDDVEQTVRGPRL
SAAYDENGAPTRAAQGFARGQGADVADLGKITVNGGEYV
>_Desulfohalobium_retbaen
FVFEIGTEEIPARFLPRLRDQLVETTGRLLQEQELSAEVTS-YATPRRLVVYASQLPAKQPVREELVTGPPV
AIAYDDNGEPTKAAQGFAKSQGVEVDALFSEQTERGAYL
>_Streptacidiphilus_jiangx
LVFEIGFEELPPAEATRVVDSVREALTAGLDATRLGHRALHVAATPRRVVVTLEGVEAAEPDHEQTVKGPKI
SAAYDAEGVPTPALLGFARSQD---ATLGRAAFGKNEHV
>_Halothermothrix_orenii_
LLFEIGTEEMPAGLIGKIRSDLKDLAINTLEDKRLDFKECKVFSTPRRLVLFVKELAEKQEEKREVVKGPAR
SIAFEDDGTPTRAAKGFSRAQGVEVDDLIIKD-------
>_Streptacidiphilus_pinico
LAFEIGFEELPPAEATRVVEAVREALESGLGASRLGHGALNVLATPRRVVATLEGVEAHEPDHEQTVRGPRV
SAAYDADGKPTQALLGFARSQD---AELGRGEFGGREHV
>_Magnetococcus_marinus_
FMWEIGTEEIPARMLPGAITAMGELTRTALQEAGLGFAQVESQGTPRRLLVVVHGLHDKQADVQEERRGPAL
QAAFDSDGNPTKAAQGFARGCGVDVDQLSRVETPKGTYL
>_Sporichthya_polymorpha_
LVFEIGVEEMPPHECGNTVAAVREALTTALAGTGLVHGEITV-ATPRRVVATVADVAAREEDSRRTVKGPKV
AAAYDADGNLTKAAQGFAKGQGVEADALERITIDGVEYV
>_Actinosynnema_pretiosum_
LLFEIGTEELPPHEVTRTTQAVREAVAAKLGATRLATGEVAAHGTPRRVVVVVPDVQPREPDAERTARGPRV
SAAFDADGNPTKAAQGFARGQGVDVSEL-----------
>_Plantactinospora_soyae_
LVLEVGCEELPPAEAPAAAAALGREVATRLDATRLAHGTTRVYATPRRLVVVVDDVAPREEDFTRSAKGPKL
AAAYDKSGEPTGAAKGFARSQGLEVSALGRMEIDGVTYL
>_Tessaracoccus_
LAFEIGVEELPPHVVPQTVDAVREALTAKLAATRLEYGAITV-GTPRRIVAVVEGLAASEPDAEQLRKGPKW
AAAFDADGKPTKALEGFMRGQGVDASQVVKAEIG-G---
>_Calidifontibacter_indicu
FAFEVGVEELPPHVVGQAIEQVRTGVTDGLAASRLEYGDITVVGTPRRIVATVASVSAHEPDAETLRKGPKV
AAAFDADGNPTKACEGFARGQKVDVADLVRAEFDGAEHV
>_Mobilicoccus_massiliensi
FALEIGVEELPPHVLPQTVEAVREALTEGLAATRLEHGDITV-GTPRRIVAVVNDVAAREPDATQLRKGPKW
QAAFDADGNPTRALEGFMRGQGVTVEQVVKAEVGGNEHA
>_Kineosphaera_limosa_
FALEIGVEELPPHVLPATIEQVRESVTSLLGAARLEHGAISVEGTPRRIVLTVEAVAAREPDAVEHRKGPKW
AAAFDADGNPSKALQGFMRGQGVALEAVEKIEIGGNEH-
>_Aestuariimicrobium_ganzi
FALEIGVEELPPHEVPLQVGALRATLTEQLAATRLEHGEITV-GTPRRLVAVVEDVAAHEPDAEQLRRGPKW
AAAFDADGNPTKALEGFLRGQGVTVDQVEKADFNGAEHV
>_Tessaracoccus_timonensis
LAVEIGVEELPPHVVAPTVEYVRSQLTEKLAGTRLKHGEVRVEGTPRRIVATVADVAPAEPDTKQLRKGPKW
AAAFDGDGNPTKALQGFARGQGVDVDAVVKAEIGGNEHA
>_Dermatophilus_congolensi
LAVEIGVEELPPHVLPQTIDAVREALTTKLAATRLSHGNITVEGTPRRIVAIINDLAAVEPDAEQLRKGPKW
SAAFDAEENPTRALQGFMRGQGVTAEQIIKASIGGNDHA
>_Arsenicicoccus_bolidensi
LAFEIGVEELPPHVVPATIEQVRAALTERLAATRLEHGAIRV-GTPRRIVAVIESVAAREPDTEQVRKGPKW
QAAYDAAGNPTKALEGFARGQKVSVDQVQRLEVQGAEHA
>_Tessaracoccus_flavus_
LAFEIGVEELPPHVVPQTIDAVRDALTAKLGASRLAHGAITV-GTPRRIVAVVEDVAASEPDAEQLRKGPKW
AAAFDADGNPTKALQGFMRGQGVGADQIVRAEIGGAEHA
>_Austwickia_chelonae_
LAFEIGVEELPPHVLPDTVAQVRAALTEKLGATRLAHGAITV-GTPRRIVAVVEDVAPEEPDATRQVKGPKW
QAAFDGDGAPTKALEGFMRGQKATLDQVVKAEIGGNEHA
>_Tessaracoccus_bendigoens
FALEIGVEELPPHVVPQTVDAVREALTTKLAATRLAHGAITV-GTPRRIVAIVEDLAAAEPDAEQLRKGPKW
QAAFDADGNPTKPLAGFMRGQGVTADQIVKAEIGGNEHA
>_Tessaracoccus_flavescens
FALEIGVEELPPHVVPQTIEAVREALTSKLAATRLEHGTITV-GTPRRIVAIVEGLAAAEPDAEQLRKGPKW
SAAFDAAGNPTKPLEGFMRGQGVTADQVVKAEIGGNEHA
>_Tessaracoccus_defluvii_
FALEIGVEELPPHVVPQTVEAVREALTAKLAATRLEHGAITV-GTPRRIVATVEALAAAEPTAEQLRKGPKW
QAAFDADGNPTKPLEGFMRGQGVTVDQIVKAEIGGNEHA
>_Tessaracoccus_massiliens
LAFEIGVEELPPHVVPQTVVAVRMALTEKLAASRLTHGEITV-GTPRRIVAVVDGVAAREPDAEQLRKGPKW
SAAFDADGNPTKALEGFMRGQK---SQIVRAEIGGNEHA
>_Piscicoccus_intestinali
FALEIGVEELPPHVLPATIEQVRESVTTLLAASRLKHGAIEV-GTPRRIVLTVQGVAAREPDSVEHRKGPKW
AVAFDADGNPSKALAGFMRGQKAELDQIEKVEIGGNEHA
>_Streptomyces_thermoautot
LAFEIGVEELPAAEVTRQVEAVREALAEKLAETRLGHGEIRVFGSPRRIVALIDAVEPVEAAHERTIKGPRV
TAAYDEDGKPTRAAKGFARAQGVSVDQLERITIDGVEYV
>_Streptomyces_violaceochr
LLFEIGVEELPYADVPATTEAVRESVTAKLAATRLGHGAITVMATPRRIVITVDGVQPRERDTMKTVRGPKV
AAAFK-DGAPTAALQGFARSQG---TDVRIVEVNGVEYV
>_Aestuariimicrobium_kwang
FVLEIGLEELPPHEVPAQVAAVRGALTQALAGTRLEHGEIRV-GTPRRLVAVVDAVAAHEPDAELLRKGPKW
SAAFDGDGNPTKPLQGFLRGQGVSIDQVEKADFNGTEHV
>_Thermosipho_japonicus_
-IFEIGVEELPTTEVENILVQLNEKISKLLDDEGLSYGALKVFYAPRRFGFYIKDLDEKQGDKIVQKRGPSV
NIAYDENKQPTRALEGFLKSNG---ASLEDVVIK-----
>_Arachnia_propionica_
FALEIGLEELPPHVVGPTVEAVNKTLTNGLAASRLAHGKIRV-GTPRRIVAIVDGVAAREPDATNLRKGPKW
AVSFDADGNPTKPLQGFMRGQGVTLEQVVKAEVNGAEHA
>_Tessaracoccus_oleiagri_
LAFEIGVEELPPHVVGQTVEAVRAALTEKLAATRLEHGEIRV-GTPRRIVATVAEVAPAEPDAKQLRKGPKW
AAAFDAEGNPSKALEGFVRGQKATVDQVVKAEIGGNEHA
>_Nigerium_massiliense_
LAFEIGVEELPPHVTTATIEQVRTALTTALAGTKLSHGAITV-GTPRRIVAVVEAVAAREPDSERVSKGPRW
TQAFDDAGEPTKALQGFLRGQD---EDVAKAEFKAEH--
>_Tessaracoccus_rhinocerot
FAFEIGVEELPPHVLPQTIGAVRDAVTAGLAASRLEHGEITV-GTPRR-VFVVVDAAAREPDAENLRKGPKW
SAAFDADGNPTKPLQGFMRGQGVDLDAVVKAEVGGNEHA
>_Propionicicella_superfun
LAFEIGVEELPPHVVAQTVDAVRDALATKLAATRLAHGEITV-GTPRRIVATVADVAPEEPDALQHRKGPKW
AAAFDEAGEPTRALQGFLRGQQASVDQVVKAEIG-G---
>_Acanthopleuribacter_pedi
FLLEIGTEEIPARMLRRAHKDLRDGLEKVLAEADLEFDEMESLGAPRQLVVTCRNIQAAQEDRVETVLGPPV
KIAYDAAGNPSKALQGFLRANA-----------------
>_Mobilicoccus_pelagius_
FALEIGVEELPPHVLPQTVEAVREALTSGLAATRLEHGTITV-GTPRRVVAVVEGVAAREPDATQLRKGPKW
AAAFDADGNLTKPLEGFMRGQGVTRDQVVKAEIGGNEHA
>_Nocardia_abscessus_
LLFEIGTEELPPHVVTASISSVQAMLTELLDATALPYGEITVQATPRRIGVRVEGIADREPDSVNVRRGPKV
AAAYDTDGNPTPALAGFLRSQGVSADDLRRIEVGGAEHV
>_Nocardia_paucivorans_
LLFEIGTEELPPHIVTASAADVRTILTELLDATALPHGGITVQATPRRIGVRVDDIAEREPDGVDLRRGPKV
AAAYDADGNPTRALAGFLRSQGVSADALRRVEVGGVEYV
>_Nocardia_
LLFEIGTEELPPHVVTASISSVRATLIELLDSTALPHGEITVQATPRRIGVRVEGIADREPDSVNVRRGPKV
AAAYDADGKSTPALAGFLRAQGVSADDLQRIEVGGAEHV
>_Paraperlucidibaca_baekdo
VLFELGGEELPPKSLLTLATALRDGVEQGLLAAGLKFSGVQFYAAPRRLAIRIEALAPQQPDRDVRADGPPI
KAAFSADGQATPAALGFARKHGVEVADL-----------
>_Caldimicrobium_thiodismu
LLFEIGTEELPARFIEPALESILSFTQKKLKDLELTFEDIKV-GTCRRLSLFIEALAEKQSDKEEEILGPSL
KIGQDEKGNYTPALLGFVKKHSAELNQLFIKDTPKGPY-
>_Castellaniella_defragran
LVVELVTEELPPKALDALGRAFAEGIRKTLDALGLLARACAAYATPRRLAVRLDAVLGQAPDQAYAEKLMPA
AIGLDAAGAPTPALLKKLQAKG-----L-----------
>_Actinomadura_latina_
FALEIGVEELPPHEVARTAGHVAERLRDGLEEAGLVTSSVETAATPRRIIVLARGLEAREPDTEQVVKGPRL
AAAYDASGEPTRALLGFARGHGIEV-DVRKVTVAGGEY-
>_Actinomadura_alba_
LAFEIGVEELPPAEVARAAGYVRDALAEGLAATRLRHGEIDVVASPRRMVALVEDIAPREDDSEEVVRGPRL
SAAYDAEGRPTKAAQGFARSRGVDVADLRPITWRGGEY-
>_Branchiibius_hedensis_
FVLEIGTEELPPHVVDQAIEQVRTLATEALADSRLTYGDPQVAATPRRIVVTIPAVSAAEPDASTLRKGPKV
AAAYDASGEPTKALQGFARGQGVEVSDVITAEFDGATHV
>_Actinomadura_nitritigene
--LEIGVEELPPSEVRPAAEAVAERLRAGLEEAGLLTSEVETFSTPRRLIAVVRDVEPRSPDTEEVVKGPRL
AAAYDASGEPTRALLGFARGQGIDAADVREITVGGGRYA
>_Actinomadura_meyerae_
FALEIGVEELPPGEIGKAAGYAGERLRDGLAGAGLLTSALAVYATPRRIIVLARGLEAREPDTEQVVKGPRF
AAAYDASGEPTRALAGFARGHGIDV--AVRKVTVGGEY-
>_Actinomadura_rudentiform
FALEIGVEELPPHEVAPTAEHVARALVEGLEETGLHASVVETYATPRRIIAVVTALHAREPDREQVVKGPRL
SAAYDADGNPTKALQGFARGQGV----------------
>_Actinomadura_montaniterr
--LEIGVEELPPGEVRPAAEAVAERLRDGLEEAGLLTSEVEAFSTPRRLITVVRDVEPRSPDTEEVVRGPRL
AAAYDAAGEPTRALLGFARGQGIDAADVREITAGGKEYV
>_Actinomadura_bangladeshe
FALEIGVEELPPHEVARTAEHVAERLRGGLEEAGLFTSSLDTCATPRRIIVVARDLAAREPDTEQVVKGPRI
AAAYDASGEPTRALLGFARGHGIDASDVGKVTVAGGEY-
>_Actinomadura_madurae_
FALEIGVEELPPHEVGRTAAHVAERLEAGLEEAGLSTTSLDTFATPRRIIVVVRDLEPREPDTEQVVKGPRL
AAAYDASGAPTRALLGFARGQGVEAADVGRVTVGDGEY-
>_Actinomadura_hibisca_
FALEIGVEELPSREVERTAQHVAQRLTEGLTAAGLYTSEIECYGTPRRIIAVVTGVAPREPDTEQVVKGPRL
TAAYDAGGAPTKALLGFARAQGIDPAEVGTVTVGG----
>_Actinomadura_hallensis_
FALEIGVEELPPHEVSRTADDVAERLRRGLEEAGLFTSSLDAYATPRRIIVVVHGLDPREPDTEQVVKGPRF
AAAYDESGAPTRALQGFARGHGIDVADVRKVTVGGGEY-
>_Actinomadura_fibrosa_
--LEIGVEELPPGEADRAAEDVATRLADGLRQARLLTSSMETFTTPRRIIVLVRDVEPREPDTEQVVKGPRL
AAAYGADGAPTKALQGFARSQGIDVADVRTVTVAREHA-
>_Actinomadura_verrucososp
--LEIGVEELPSAEVRPAAEAVAERLRTGLEAAGLLTSAVDAFSTPRRLIAVVRDVEPKSPDTEEVVKGPRL
AAAYDASGEPTRALLGFARGQGIDAADVRAITVGGKEYA
>_Actinomadura_namibiensi
FALEIGVEELPPHEVGRTAGHVTERLRDALEAAGLLPAVIDTYATPRRIIVVAAGVEPREPDTEQVVKGPRL
AAAYDADGRPTKALLGFARGQGVDPAEVRAVTVGGGEYA
>_Actinomadura_darangshie
--LEIGVEELPPGEVARTAEHVAGRLRDELEEAGLYTSSLDTCATPRRIIVVARDLEPREPDTEQVVKGPRL
AAAYDDSGQPRRALLGFARGQGIEVADVQRVTVSGGEY-
>_Actinomadura_rubrisoli_
--LEIGVEELPPDEVARTAADVAERLMAALEAAGLFTSSLDSYATPRRIIAVVSGLEPREPDAEQVVKGPRL
AAAYDADGAPARALLGFARGQRIEVADVRKVTVGGGEY-
>_Sulfurimonas_paralvinell
LLIEIGVEELPAVPLLKELRNIEKKYAKILEEYALLGEFEFY-YTPRRLVLWHREFKTAQEDSVEEFFGAPL
NVAYK-DGKPTKAAEGFARKCGVSLDELTTAEKGKEVL-
>_Mariprofundus_aestuarium
LLIEIGIEEIPAGVSSQLGNALFCKLDVLLNDYGFAPENLIW-VTPRRLLIHASACGLRQPDRDEAIWGPPE
KVAFDSDGKPTKAAEGFAKKSGLSVADFSLADKGGKAR-
>_Sulfurimonas_indica_
LLIEIGVEELPAVPLLKELKNIEKKYVQILEEYALLGEFEFY-YTPRRLVLWHREFKSSQEDSVEEFFGAPL
AVAYK-DGKPTKAAEGFARKCGVSLDELSTADKGKEVL-
>_Hydrogenimonas_urashimen
LLIEIGVEELPAIPLLKILDDIERSWANILEANRLMSEFEFS-YTPRRLVLWHPEFPTRQPDSEEEMFGPPV
QIAFK-EGKPTRAAESFAKKCGVSLDEIGRGKKGKEVL-
>_Hydrogenimonas_thermophi
LLIEIGVEELPAVPLLKIVDDIEKSWVKILEENRLLCEFEFS-YTPRRLVLWHSEFLKKQPDSEEELFGPPV
HIAFK-DGEPTRAAESFAKKCGVSIDELGRGQKGKEVL-
>_Sulfurimonas_hongkongens
LLIEIGVEELPAAPLLKELKNIEKKYVNILEKNSL-LSDFEFYYTPRRLVIWHREFSTHQPDSVEEFFGAPL
SIAYK-DGKATPAAEGFAKKCGVSLDEI-----------
>_Sulfurimonas_crateris_
LLIEIGVEELPAIPLLKELKNIEKKYADILEKYSLLFEFEFY-YTPRRLVLWHREFKTQQDDSVEEFFGAPL
EVAYK-EGKPTPAALGFAKKCGVEIEEIGSAKKGKDVL-
>_Sulfurimonas_gotlandica_
LLIEIGVEELPAVPLLKELRNIEKKYVDILEKNSLLGEFEFY-YTPRRLVIWHREFNTQQADSVEEFFGAPI
AVAYK-DGEPTPAALGFAKKCGVSIDEISAGTKGKEVL-
>_Sulfurimonas_denitrifica
LLIEIGVEELPAVPLLRELKNIEKKYADILEKHSLLGNFEFY-YTPRRLVLWHREFKSMQDESVEEFFGAPL
SVAYK-DGVATPAALGFAKKCG---VGIDEITTTK----
>_Nitratifractor_salsugini
LLIEIGVEELPALPLLKILDRIEASWKKVLQEHQLSSDFSFD-YTPRRLVLRHNAIPLAQEDRVEELVGPPV
EIAIK-EGKPTPAGEGFARKCGVAFEQLDRTHKGREVL-
>_Malaciobacter_pacificus_
LLIEIGVEELPAIPFLKELPNIEKKWADILEKNRLLCDFEFF-YTPRRLVLWHREFQVKQEDSVVEQFGAPV
KIAYK-DGEPTGAALGFAKKCGVSVDELERIDQGKGEVL
>_Halarcobacter_bivalvioru
LLIEIGVEELPAIPFLKELPNIEKKWADILEKNRLLCDFDFF-YTPRRLVLWHREFQIKQEDSVEELFGAPV
KIAFK-DGKPTPAAEGFAKKCGVNVDELGKVDQGRGEVL
>_Nitratiruptor_tergarcus_
LLIEIGVEELPAIPFLKELPNIEKKWENILEDFSLKSGFSFY-YTPRRLVLWHREFPTEQPTTYEEFFGAPL
EIAFK-DGEPTKAAIGFAKKCGVDVKDLSTIKRGKEVL-
>_Poseidonibacter_antarcti
LLIEIGVEELPAIPFLKELPNIEKKWADILEKNRLLSDFEFY-YTPRRLVLWHREFQVSQEDSVVEQFGAPV
KIAFK-DGEPTGAALGFAKKCGVDV-ELDKIDQGRGKVL
>_Poseidonibacter_lekithoc
LLIEIGVEELPAIPFLKELPNIEKKWSDILEKNRLLCDFDFY-YTPRRLVLWHREFQVKQEDSVQEQFGAPV
KIAFK-DGEPTGAALGFAKKCGVSVDELDKIDQGRGEVL
>_Halarcobacter_arenosus_
LLIEIGVEELPAIPFLKELPNIEKKWANILENNRLLCDFDFF-YTPRRLVLWHREFQVKQEDSVEEMFGAPV
KIAFK-DGEPTGAALGFAKKCGVDV-KLDRIDQGRGEVL
>_Arcobacter_group_
LLIEIGVEELPAIPFLKELPNIEKKWSDILEKNRLLCDFEFY-YTPRRLVLWHKEFQLAQEDSVVEQFGAPV
KIAFK-DGEPTGAALGFAKKCGVDV-ELDRIDQGKGEVL
>_Pseudoarcobacter_acticol
LLIEIGVEELPAIPFLNELPNIEKKWSDILEKNRLLCDFDFF-YTPRRLVLWHREFQVSQEDSLIEQFGAPV
KIAYR-DGEPTGAALGFAKKCGVDI-EIGKMDQGKGEVL
>_Sulfurospirillum_arsenop
LLIEIGVEELPAIPFLKELPNIETLWLDILEKNALACEFKFY-YTPRR-LVLWHEAPTQQNEREEEFFGAPL
SVALK-DGEPTPAALGFAKKCG---VEFSEISRGKDG--
>_Arcobacter_nitrofigilis_
LLIEIGVEELPAIPFLKELPNIEKKWSDILEKFKLSTDFDF-FYTPRRLVLWHREFNLTQEDTTVEQYGAPV
AIAYK-DGKPTGAAIGFAKK--------CAIEVD-----
>_Mariprofundus_micogutta_
LLIEIGVEEIPAAP--RMGEVLQRNVVDVLADAGIQNVMVSL-VTPRRLMLHAASCPVQQDDREETIWGPPE
RVAFK-DAEPTGAAHGFAKKSG---LSLDDFELAKGDGK
>_Campylobacter_coli_
LLIEIGTEELPAIPLLKELANIEKKWKDVLEDYRLVSDFKFY-YTPRRLVIFHENFASKQEDSFAEFIGAPK
NVAYK-DGQLSAAGQSFLQKAGISENELSFKEIK-----
>_Kallipyga_gabonensis_
-FLEIGVEEFPSRFIASTKEQLKNNVLKILTEDGLSVESSRIESTPRRFALWLEGIGAVNTESFEVVRGPSA
RVAYDQEGQPTKALEGFMRSKGLNLEDIYVESNGKEDYV
>_Murdochiella_vaginalis_
YLLELGVEEFPSRYIASTKQQLKQNVLDGLVTAGLSVTDARVQSTPRRFALWLEDIQAKESAAEEVVRGPSK
QAAFDNEGQPTKALLGFLRSKGLSL-SDTFIENKKSEYV
>_Murdochiella_massiliensi
YLLELGVEEFPSRYMASTKQQLKQNVLDGLADAGLSVSNARVQATPRRFALWLEEINAQEGAGEEVVRGPSK
QAAFDGEGQPTKALLGFLRAKGVSL-EDTFIEDNKSEYV
>_Levyella_massiliensis_
YLLELGVEEFPSRFIASTKEQLLQNVSDGLREAGLQAESTRVQATPRRFALWLNDIKAADAATEEVVRGPSK
KAAFDADGNPTRALQGFLRSKG---EDAIYIENNKDDYV
>_Kallipyga_massiliensis_
-FLEIGVEEFPSRFIASTKEQLINNVLKILSEEGLSVESTRIESTPRRFALWLEGIGAEDTEAFEVVRGPSV
RVAYDQEGQPTKALEGFLRSKGLSPDDVYVESNGKEDYV
>_Thermosipho_atlanticus_
-LFEIGVEELPTTEVDKIVVQVKEKVENLLKTENLYFGELKTFFAPRRFGFFIKDLQEKQENKVIEKRGPSL
KIAYDENMHPTKALQGFLASNG---ATLE----------
>_Ndongobacter_massiliensi
-LLEIGVEEFPFRRIAATKEQLVQFFSEELKEEGLTAESLRCASTPRRFTLWAENIAPLDTAREEIVRGPAK
RIAYDEAGAPTKALLGFLRSKG-----------------
>_Anaerococcus_degeneri_
-LLEIGVEEIPSDYVKSTKAQLREKFEKLLSENKLSYEEIEIESTPRRFMVLLKNVAEKAQAEVVSVRGPSV
KIAYDVDGNPSKALLGFLKGAG---EDVIIKEQKGEDYI
>_Neofamilia_massiliensis_
-LLEIGVEELPARYINRAIDQFEGDFKKLLEENKLSFDKIIKYSTPRRLSLLIKDLEADLSDSEVELKGPSA
KIAYDEAGNPSKALQGFMRSQG-----------------
>_Fervidobacterium_pennivo
FLFEIGVEELPTTEVPVIIQQLSEKVPDTLKNEGVQFEKFEVFVAPRRFGFVLDGLSDTTPDRVFEKKGPAV
NVAYDKDGQPTKALLGFLKSNG---EDVKIVE-------
>_Mesotoga_infera_
ALLEIGVEELPSSEVSAIRNQLREKIEKSLQATRLDYDGLKVFTASRRFGLYIDGLSPKQPDYLEEKKGPSE
KIAYK-DGEPSRALIGFLKSNG-----AGIEDITKDGYV
>_Fervidobacterium_gondwan
FFFEIGVEELPTTEVKGIIQQLNEKVSESLKTEGLEYKEVKVFVAPRRFGFVISGLSESASDKTVEKKGPAV
NVAYDKDGQPTKALLGFLKS-----NEAALENVKVD---
>_Fervidobacterium_changba
FLFELGVEELPTTEVPGIIQQLSEKIPEVLNNEGVKFETFKIFVAPRRFGFVLGGLSESTPDKVVEKKGPAV
NVAYDKDGQPTKALLGFLKS-----NESTLDDVKIE---
>_Mesotoga_
-LLEVGIEELPSSEVQGIKTQLKERIERSLDNNRLGYGELEVFVASRRFGVLIHGIELKQSDFVEKKKGPSE
KIAYK-EGEPTRALLGFLRGSN---AQLEDVSV------
```
