## Supplementary material for "Bacterial glycyl tRNA synthetase offers glimpses of ancestral protein topologies": bacterial-tree

```
(_Natronomonas_salsuginis_:0.1175067292,((((((((((((_Methanolacinia_paynteri_:0.3497555747,(((_Methanoculleus_marisnigri_:0.1050873834,_Methanoculleus_bourgensis_:0.1360293551)91/55:0.1020462012,((_Methanofollis_tationis_:0.0701062881,_Methanofollis_ethanolicus_:0.1436927975)89.6/100:0.0820549480,(_Methanosphaerula_palustris_:0.2348802720,_Methanolinea_mesophila_:0.5844887705)76.2/16:0.0596492035)95.6/16:0.1550018749)76.2/16:0.1305227308,_Methanocorpusculum_bavaricum_:0.6499348205)89.3/97:0.2568319709)96.5/100:0.2687872216,(((_Methanocella_arvoryzae_:0.1796247768,_Methanocella_conradii_:0.1115352682)81.3/100:0.0566100133,_Methanocella_paludicola_:0.1126626897)96.5/100:0.2694204233,(((_Methanosarcina_horonobensis_:0.0544779528,_Methanosarcina_mazei_:0.0544749155)84.4/98:0.0464991448,_Methanosarcina_lacustris_:0.0288592311)97.9/100:0.3307495375,(_Methanolobus_zinderi_:0.2554174728,_Methanococcoides_methylutens_:0.3795127099)77.5/97:0.0984989897)97.9/99:0.3058888348)87/56:0.1538884952)27/51:0.0294379414,((_Methanosaeta_harundinacea_:0.6552151466,_Methanomassiliicoccus_luminyensis_:1.0643985635)74.2/58:0.1005590162,(((((((((((((((((((((((((((((_Crinalium_epipsammum_:0.1126066319,((_Gloeocapsopsis_crepidinu:0.0695047935,_Chroogloeocystis_siderop:0.0443281717)98.7/100:0.1288356141,(((_Pseudanabaena_biceps_:0.0282004845,_Pseudanabaena_yagii_:0.0758024280)99.5/100:0.3203466877,_Thermosynechococcus_vul:0.2960720786)98.9/100:0.2583844825,((((((_Okeania_hirsuta_:0.1184117033,_Trichodesmium_erythraeum:0.1441458426)91.5/100:0.0846299660,_Lusitaniella_coriacea_:0.1929428786)74.9/54:0.0254754764,(_Oscillatoria_nigro-virid:0.0511858330,_Tychonema_bourrellyi_:0.0545704701)98.6/100:0.1112342576)78.2/40:0.0240931396,(((_Limnospira_indica_:0.1433197489,(_Planktothrix_serta_:0.0361555678,_Planktothrix_tepida_:0.0379278266)96.7/100:0.1123252836)85.4/99:0.0525868182,(_Lyngbya_aestuarii_:0.0896805027,_Limnoraphis_robusta_:0.0626921032)96/100:0.0990564965)87.4/99:0.0555275000,_Kamptonema_:0.1234097349)79.5/58:0.0361314420)82.1/71:0.0329452082,(_Vogesella_perlucida_:0.0828877762,_Phormidium_ambiguum_:0.1617708891)37.5/79:0.0625960975)76.1/99:0.0204754702,_Oscillatoria_acuminata_:0.1316935472)83.7/96:0.0393571166)0/32:0.0127095716)60.3/89:0.0168838193)83.2/96:0.0380033470,(((((((((((((_Sphaerospermopsis_kissel:0.0000021140,_Raphidiopsis_brookii_:0.1314167594)97.4/100:0.0811511537,(_Anabaena_sphaerica_:0.0000029855,_Trichormus_azollae_:0.0635074998)86.9/89:0.0226863920)24.8/41:0.0133740792,(_Richelia_sinica_:0.0340247628,((((_Nostoc_edaphicum_:0.0247842827,(_Nostoc_commune_:0.0422408930,_Desmonostoc_muscorum_:0.0516603044)70.2/100:0.0185798160)95.9/100:0.0688910598,(_Nostoc_:0.0580245273,_Nostoc_calcicola_:0.0091547808)71/93:0.0082055134)44.8/92:0.0273838085,_Nostoc_linckia_:0.0512992631)87.2/99:0.0406031903,_Cylindrospermum_stagnale:0.1236557722)41.8/98:0.0184241852)93/98:0.0477921307)87.4/22:0.0272334989,_Anabaena_catenula_:0.0532600647)73.2/8:0.0114776178,((_Hassallia_byssoidea_:0.1118134784,((_Calothrix_desertica_:0.1222536484,_Calothrix_elsteri_:0.0924390395)92.6/100:0.1152090197,_Calothrix_parietina_:0.1544037474)85.2/99:0.0592983649)83.2/86:0.0402228589,_Anabaena_cylindrica_:0.0382673248)90.1/84:0.0341601530)84.3/47:0.0179385890,((_Anabaenopsis_elenkinii_:0.0649873630,_Nodularia_spumigena_:0.0511153902)82.1/58:0.0211176084,(_Aphanizomenon_:0.0823114840,_Cuspidothrix_issatschenk:0.0323458174)90.8/99:0.0483851036)84.5/58:0.0195491117)81.5/44:0.0208254251,_Aetokthonos_hydrillicola:0.0861327402)81.5/13:0.0186629531,(_Fortiea_contorta_:0.1344986298,(_Chamaesiphon_polymorphu:0.3386358037,_Merismopedia_glauca_:0.1416287267)78.9/97:0.0451647574)76.5/50:0.0173900379)82.8/42:0.0246096400,_Anabaena_minutissima_:0.0476451118)44.9/5:0.0169867250,_Anabaena_subtropica_:0.0309239095)85.3/83:0.0346966853,((_Nostocales_:0.0561544303,_Calothrix_brevissima_:0.0384390436)85.6/100:0.0482948897,_Nostoc_piscinale_:0.0735963310)37.9/81:0.0220787219)87.1/99:0.0334707130,(((((_Brasilonema_bromeliae_:0.0740839218,_Mastigocladopsis_repens_:0.0684418062)74.9/92:0.0083412283,_Tolypothrix_campylonemoi:0.0176682874)75.1/93:0.0086969301,_Tolypothrix_bouteillei_:0.0950442023)85.9/98:0.0221147395,((_Fischerella_:0.0467086365,_Westiellopsis_prolifica_:0.0163509429)96.9/100:0.0676341036,_Chlorogloeopsis_fritsch:0.0378419192)81.8/97:0.0193258592)0/95:0.0000024000,_Iningainema_tapete_:0.1668915531)60.4/94:0.0333895019)81.8/94:0.0295549399,((_Calothrix_rhizosoleniae:0.1092576094,_Richelia_intracellulari:0.2427303495)85.7/100:0.0652689776,_Mastigocoleus_testarum_:0.1874424123)84.7/97:0.0538592425)56.9/94:0.0315193601)81.3/97:0.0335271506,_Chroococcidiopsis_cubana:0.0341479172)81.8/99:0.0399070031,(((_Myxacorys_almedinensis_:0.1102383348,_Leptolyngbya_:0.1172016991)0/26:0.0241094079,_Phormidesmis_priestleyi_:0.1503504897)82.2/99:0.0408102262,_Stenomitos_frigidus_:0.1352380307)94.7/99:0.0809570333)79.4/60:0.0350392745,((((_Cyanobacteria_:0.1975223961,_Leptolyngbya_ectocarpi_:0.1746707902)82.9/100:0.0517071806,((_Nodosilinea_nodulosa_:0.1415698879,_Phormidium_tenue_:0.0119530351)98.1/100:0.1956507686,_Romeria_gracilis_:0.2574608975)0/88:0.0008122126)86.4/91:0.0575515340,_Halomicronema_hongdechlo:0.2839208796)58.5/38:0.0452286504,(_Aliterella_atlantica_:0.1928379597,_Leptolyngbya_ohadii_:0.1676385049)90.8/100:0.0639248050)95/98:0.0947086317)0/13:0.0000024467,_Phormidium_willei_:0.2740035725)70.5/13:0.0301039292,(_Coleofasciculus_chthonop:0.1136000665,(_Acaryochloris_marina_:0.1852719457,_Aphanocapsa_montana_:0.1852455437)86.2/98:0.0572992953)91.2/14:0.0682584569)35.8/8:0.0134951928,(_Gloeothece_verrucosa_:0.1697252124,_Gloeothece_citriformis_:0.0913350825)99.7/100:0.1577918032)0/9:0.0000020405,_Rubidibacter_lacunae_:0.1930868844)78.9/11:0.0163002475,_Moorea_bouillonii_:0.1599992210)68.2/16:0.0208042413,_Hyella_patelloides_:0.1953366011)84/32:0.0317023123,((((_Plectonema_radiosum_:0.0847153948,_Calothrix_parasitica_:0.1011071635)97.7/100:0.1459545843,_Hydrococcus_rivularis_:0.2186925771)55.6/79:0.0241860623,((_Rippkaea_orientalis_:0.1465815024,_Aphanothece_sacrum_:0.1067885412)81.8/100:0.0553224038,((_Crocosphaera_chwakensis_:0.0549428882,_Crocosphaera_subtropica_:0.0402837557)87.2/100:0.0554030545,_Crocosphaera_watsonii_:0.0393054752)99.2/100:0.1702549866)84.2/80:0.0473737161)85.5/99:0.0452871111,(_Limnothrix_rosea_:0.1286243108,((_Euhalothece_natronophila:0.0714444872,_Dactylococcopsis_salina_:0.1393981223)94.8/100:0.0879000946,_Stanieria_cyanosphaera_:0.1124603345)0/7:0.0000020922)85.9/75:0.0333967930)85.3/99:0.0489589138)82.7/92:0.0270894513,((_Microcystis_:0.2528502027,_Aphanothece_hegewaldii_:0.2130651136)49.1/98:0.0973468266,((_Geminocystis_herdmanii_:0.1967780867,_Cyanobacterium_aponinum_:0.1098742248)95.7/100:0.1256144891,(_Synechocystis_:0.2261748580,(_Spirulina_major_:0.1188204103,_Gloeomargarita_lithophor:0.6008858896)91.3/99:0.1650426916)88.2/97:0.0897727959)0/25:0.0000028272)89.2/97:0.0671587998)73.5/93:0.0361443851,_Spirulina_subsalsa_:0.2534000587)81/99:0.1119200228,_Prochlorothrix_hollandic:0.1652678457)71.3/96:0.0278056108,_Synechococcus_:0.1957467444)92.2/99:0.1086693549,((_Gloeobacter_violaceus_:0.1705423754,(_Gloeobacter_kilaueensis_:0.0763547131,(_Holophaga_foetida_:0.7372083457,_Geothrix_fermentans_:0.3874847036)100/100:1.7135732910)84.8/100:0.1335003038)96/100:0.2234663119,(_Cyanobium_usitatum_:0.1832654943,((_Synechococcus_lacustris_:0.2776307749,_Prochlorococcus_:0.4327498721)85.8/94:0.1434177884,_Vulcanococcus_limneticus:0.1122009389)62.9/94:0.0480425606)100/100:0.5302528673)42.6/96:0.0364616521)95.8/100:0.1596610485,(((_Waddlia_chondrophila_:0.4433837242,(((((_Chlamydia_felis_:0.0380658107,_Chlamydia_buteonis_:0.0651681717)80.7/100:0.0309973382,_Chlamydia_caviae_:0.0594395611)88.4/100:0.0778861729,(_Chlamydia_gallinacea_:0.2158306309,_Chlamydia_:0.0662174060)96.5/99:0.1470043477)16.4/14:0.1074472438,_Chlamydia_pneumoniae_:0.1495876529)99.7/100:0.5721817660,_Simkania_negevensis_:0.5335275766)80.3/99:0.1309711523)17.9/97:0.1072856235,(_Criblamydia_sequanensis:0.3464987433,_Estrella_lausannensis_:0.6750032505)91.7/100:0.3041150047)99.3/100:0.5300532266,((((((_Ornatilinea_apprima_:0.2937985528,_Levilinea_saccharolytica:0.2116069631)36/95:0.0499434919,(_Leptolinea_tardivitalis_:0.2600735037,_Longilinea_arvoryzae_:0.1547930580)85.5/100:0.0659998475)53.3/86:0.0278112599,(_Anaerolinea_thermophila_:0.1241283441,((_Bellilinea_caldifistulae:0.1962398349,_Brevefilum_fermentans_:0.2278885386)73.2/99:0.0900725504,_Anaerolinea_thermolimosa:0.2028881299)53.8/95:0.0475064205)82.7/92:0.0871277059)80.3/96:0.0368653843,_Pelolinea_submarina_:0.5245364921)14/76:0.0087012855,(_Thermanaerothrix_daxensi:0.2271076068,(_Aggregatilinea_lenta_:0.3771642582,_Thermoflexus_hugenholtzi:0.4639011505)66.1/89:0.0868141341)83.4/89:0.0426013401)96.7/99:0.1147407068,(((((((((((((((((_Nocardioides_litoris_:0.4990823506,((_Nocardia_anaemiae_:0.1142909238,_Nocardia_panacis_:0.3210693872)99.2/100:0.3058142492,((_Nocardia_abscessus_:0.0272905929,_Nocardia_:0.0623538708)93.8/100:0.0856403958,_Nocardia_paucivorans_:0.0965135338)94.1/100:0.1588805209)81.6/100:0.0659405227)98/100:0.2093598033,_Actinokineospora_cianjur:0.1286624072)45.8/92:0.0350700195,(_Actinophytocola_oryzae_:0.0696092025,_Actinophytocola_algerien:0.1000776938)99/100:0.1386058712)75.5/88:0.0194975119,_Actinokineospora_xiongan:0.1146709525)84.7/96:0.0228880580,(((_Tenggerimyces_flavus_:0.2927890521,_Herbihabitans_rhizosphae:0.3074523515)74.6/91:0.0869417702,_Gandjariella_thermophila:0.2200153841)63.8/89:0.0313995506,_Allokutzneria_albata_:0.2258098186)74.3/84:0.0278751729)61.2/89:0.0098470341,(((_Saccharopolyspora_flava_:0.2938592552,(_Nakamurella_lactea_:0.2262313325,(_Friedmanniella_endophyti:0.4188744967,_Streptomyces_violaceochr:0.2624171526)71.9/91:0.0495203898)86/97:0.0424006709)87.8/98:0.0717952992,_Actinokineospora_sphecio:0.1468521539)86.8/97:0.0808510069,_Actinopolymorpha_alba_:0.1976879142)82.5/93:0.0283868573)78.7/92:0.0102754974,(((((_Kribbella_pittospori_:0.0119607158,(((_Kribbella_albertanoniae_:0.0095693168,_Kribbella_antibiotica_:0.0637867745)92.8/99:0.0426031964,_Kribbella_sandramycini_:0.0595255182)68.2/100:0.0369185937,(_Kribbella_solani_:0.0212704449,_Kribbella_jejuensis_:0.0801272178)68/83:0.0244523463)77.6/100:0.0219865307)83/100:0.0230949779,(_Kribbella_monticola_:0.0307915530,_Kribbella_catacumbae_:0.0398978229)92.8/100:0.0500541830)38.2/100:0.0129813205,((_Kribbella_amoyensis_:0.0332893917,_Kribbella_flavida_:0.0522291406)25.1/100:0.0211205512,_Kribbella_italica_:0.1160572400)81/99:0.0318004684)98.5/100:0.1370687449,_Amycolatopsis_anabasis_:0.2567975876)83.7/100:0.0403604449,(_Actinoalloteichus_hymeni:0.0708538930,_Actinoalloteichus_fjordi:0.0127268106)100/100:0.2277601725)82/97:0.0309134220)76.5/93:0.0121409609,((((_Lentzea_indica_:0.0244715245,_Lentzea_waywayandensis_:0.0486981907)96.8/100:0.1185700240,_Actinosynnema_pretiosum_:0.1119730093)85.5/96:0.0560885241,(_Actinocatenispora_rupis_:0.2126962264,_Saccharothrix_espanaensi:0.0755851606)87.9/84:0.0558938695)6.6/75:0.0210043058,_Saccharothrix_violaceiru:0.1630825732)94.5/78:0.0701359862)89.7/76:0.0358079567,((((((((_Phytoactinopolyspora_end:0.0378063604,_Phytoactinopolyspora_hal:0.0996102663)82/100:0.0550379491,_Phytoactinopolyspora_mes:0.0881887758)77.5/96:0.0332423243,_Phytoactinopolyspora_alk:0.1012000561)91/96:0.0719837034,(((_Jiangella_aurantiaca_:0.0506973042,_Jiangella_asiatica_:0.1164156778)93.7/99:0.0585557776,_Jiangella_anatolica_:0.0463308032)51.6/98:0.0151384816,_Jiangella_mangrovi_:0.0616603334)95/99:0.0992201545)97.7/99:0.1318197299,(((_Barrientosiimonas_humi_:0.1298847491,(_Calidifontibacter_indicu:0.0660984771,_Branchiibius_hedensis_:0.3198334938)81.7/77:0.0420089433)21.9/64:0.0202701655,(((_Luteipulveratus_halotole:0.0417378755,((_Rudaeicoccus_suwonensis:0.0230788318,_Flexivirga_endophytica_:0.1152447437)81.9/100:0.0389382992,_Demetria_terragena_:0.1624147878)73.4/98:0.0134213671)90.9/98:0.0313329862,_Leekyejoonella_antrihumi:0.1612362954)61.5/57:0.0150877839,_Luteipulveratus_mongoli:0.0578372146)69.7/53:0.0133575913)99.6/99:0.1735659013,(((((((_Tessaracoccus_:0.0455035520,_Tessaracoccus_flavus_:0.0971293399)93.2/60:0.0621865478,(((((_Kineosphaera_limosa_:0.0558298879,_Piscicoccus_intestinali:0.1071101662)99.4/99:0.1543830982,_Tessaracoccus_rhinocerot:0.1355278003)74.3/50:0.0326789273,_Arachnia_propionica_:0.2025566008)32.2/49:0.0331195144,_Mobilicoccus_pelagius_:0.0337773434)84/79:0.0315614885,((_Tessaracoccus_bendigoens:0.0419554840,_Tessaracoccus_defluvii_:0.0401207618)82.8/78:0.0237613461,_Tessaracoccus_flavescens:0.0322112465)71.3/65:0.0298583196)67.8/8:0.0146191661)85/4:0.0303617153,(_Mobilicoccus_massiliensi:0.0362458857,_Dermatophilus_congolensi:0.1928849290)79.5/8:0.0480657015)74.4/59:0.0083353933,(_Aestuariimicrobium_ganzi:0.0455843752,_Aestuariimicrobium_kwang:0.1827735498)99.9/100:0.1376659789)90.6/81:0.0272840533,(((_Tessaracoccus_timonensis:0.1639083703,_Tessaracoccus_oleiagri_:0.0360566173)77.7/31:0.0236255838,_Propionicicella_superfun:0.1773302001)62.1/80:0.0376303950,_Austwickia_chelonae_:0.1617666446)86.4/31:0.0325944820)0/30:0.0038566133,(_Arsenicicoccus_bolidensi:0.1004422010,_Nigerium_massiliense_:0.3438560175)94.2/88:0.1206323562)41.7/28:0.0586079526,_Tessaracoccus_massiliens:0.0376430691)97.9/99:0.1298684136)98/100:0.1392689757)35.8/70:0.0234724597,(_Streptacidiphilus_jiangx:0.1947828339,_Streptacidiphilus_pinico:0.0697973398)99.6/100:0.2482597968)78.5/76:0.0775711311,((((((((_Actinomadura_latina_:0.0398616596,_Actinomadura_meyerae_:0.2813456185)79.5/100:0.0290870192,_Actinomadura_bangladeshe:0.0719674897)94.3/99:0.0421523042,_Actinomadura_hallensis_:0.0983773164)74.1/57:0.0099891856,((((_Actinomadura_nitritigene:0.0282494714,(_Actinomadura_montaniterr:0.0496696350,_Actinomadura_verrucososp:0.0759098434)81.2/100:0.0191222982)98.8/100:0.1455960209,_Actinomadura_fibrosa_:0.2537146570)85.8/100:0.0519885126,_Actinomadura_darangshie:0.1106436426)75.1/63:0.0103235630,_Actinomadura_madurae_:0.1133888033)83.5/63:0.0237344603)84.5/59:0.0310467556,_Actinomadura_rubrisoli_:0.1200755921)86.5/100:0.0675778892,_Actinomadura_namibiensi:0.1376512152)30.3/99:0.0712419892,_Actinomadura_hibisca_:0.1552860250)86.8/100:0.0838845182,_Actinomadura_rudentiform:0.1585681257)99.7/100:0.2878367153)85/94:0.0616236789,((_Streptosporangium_roseum:0.0706623583,_Actinoallomurus_bryophyt:0.3031395252)61.3/99:0.0445744103,_Actinomadura_alba_:0.2102903883)98/100:0.1439517782)87.9/73:0.0426557659)88.4/79:0.0582475012,_Streptomyces_thermoautot:0.2808633911)42.8/68:0.0251439011,(_Streptomyces_durhamensis:0.0341400431,_Streptomyces_hyaluromyci:0.1130383986)99.6/100:0.1898697794)24.9/55:0.0468189620,(_Streptomyces_gilvigriseu:0.3382037350,_Sporichthya_polymorpha_:0.2716501508)59.5/74:0.0305228469)95.9/100:0.1377777914,(_Rhizocola_hellebori_:0.2541981093,_Salinispora_arenicola_:0.2393058100)96/100:0.1901704892)84.6/96:0.0514750042,(((_Actinoplanes_globisporus:0.0938317382,((_Actinoplanes_ferrugineus:0.1548097543,_Actinoplanes_tereljensis:0.0356914714)99/100:0.1440024388,_Actinoplanes_subtropicus:0.0460467568)82.5/100:0.0288939979)99.5/100:0.2174819138,(((((_Actinoplanes_derwentens:0.0748845817,_Actinoplanes_philippine:0.1204530950)3.6/72:0.0627856991,_Actinoplanes_couchii_:0.0869939473)67.5/100:0.0167401844,_Actinoplanes_utahensis_:0.1372050387)87.5/100:0.0533967111,((_Actinoplanes_palleronii_:0.1479720828,_Actinoplanes_regularis_:0.0422248524)30.2/97:0.0358670742,_Actinoplanes_ianthinogen:0.0281120111)98.4/100:0.1347579486)74.4/99:0.0663870320,(_Actinoplanes_humidus_:0.2768339141,_Actinoplanes_abujensis_:0.2601390472)84.1/99:0.0617569807)0/98:0.0000022675)98.7/100:0.1949309386,_Micromonospora_pisi_:0.1460795548)87.4/100:0.0770237351)55.4/96:0.0499734283,_Longispora_fulva_:0.3339143068)22.9/87:0.0807682656,_Plantactinospora_soyae_:0.3763721306)100/100:0.4696402051,_Ardenticatena_maritima_:0.3293105149)84.5/99:0.0603997165)90.9/100:0.0878380550)75/96:0.0290312944)94/96:0.1397644918,(_Brockia_lithotrophica_:1.0855306640,_Kyrpidia_spormannii_:0.3024926461)88.5/92:0.2199396926)84/69:0.0763252787,(((((_Desulfurobacterium_atlan:0.3256982373,(_Thermovibrio_guaymasensi:0.0744444191,(((_Phorcysia_thermohydrogen:0.0636519259,_Balnearium_lithotrophicu:0.2332461378)96.2/51:0.1398932551,_Desulfurobacterium_therm:0.1919183237)31.1/47:0.0228356876,_Thermovibrio_ammonifica:0.2037572491)91.8/52:0.1141991595)96.7/100:0.1983627546)87.8/100:0.1651814196,(_Paludibaculum_fermentans:0.5379770847,_Bryobacter_aggregatus_:0.8402966837)95.1/100:0.4399651156)12.8/3:0.0594233161,(((_Seleniivibrio_woodruffii:0.2564720043,_Denitrovibrio_acetiphilu:0.3023456257)89.3/100:0.1740332711,_Geovibrio_thiophilus_:0.3019180762)90.2/100:0.1608422243,_Calditerrivibrio_nitror:0.6366077306)95.5/100:0.2911577126)72.2/3:0.0795661281,((_Hydrogenivirga_caldilit:0.4756861873,(((_Hydrogenobacter_thermoph:0.1369613758,_Hydrogenobacter_hydrogen:0.2602874218)88.6/100:0.1477985443,_Thermocrinis_ruber_:0.4681535777)81.3/100:0.1356388753,_Thermocrinis_albus_:0.3935853064)76.6/100:0.1102766727)97.9/100:0.5103878174,_Acanthopleuribacter_pedi:0.8430769933)72.4/89:0.2253905572)67.8/86:0.0889961678,((((((((((((((((((((((((((_Halioglobus_maricola_:0.0626429138,(_Halioglobus_:0.1551200552,_Halioglobus_japonicus_:0.0830701700)9.7/98:0.0154435854)88/98:0.0750925687,_Halioglobus_sediminis_:0.0894196311)93/99:0.0919640730,((_Parahaliea_mediterranea_:0.0405839325,_Parahaliea_aestuarii_:0.0348436441)89.6/100:0.0828651207,_Chromatocurvus_halotoler:0.5153349476)36.2/4:0.0347913734)14.9/4:0.0225352489,_Pseudohaliea_rubra_:0.3253874677)77.4/6:0.0318532838,_Halioglobus_pacificus_:0.3246414155)79.7/91:0.0334016812,(_Haliea_alexandrii_:0.1820931610,_Kineobactrum_salinum_:0.1193584118)86.2/83:0.0513924264)0/50:0.0000020126,_Kineobactrum_sediminis_:0.1054254760)98.2/99:0.2926748043,_Pelomicrobium_methylotro:0.8879070973)93.8/98:0.2023165909,(((_Kangiella_sediminilitori:0.0834489756,_Kangiella_spongicola_:0.0612503744)81.9/97:0.0493161454,_Kangiella_geojedonensis_:0.0461062595)90.8/97:0.1357463236,_Kangiella_aquimarina_:0.1084854056)99.6/100:0.3103204722)13.6/56:0.0737304704,(((_Ignatzschineria_larvae_:0.0580224255,_Ignatzschineria_cameli_:0.0954889636)93.3/100:0.1677856670,(_Wohlfahrtiimonas_larvae_:0.0391647513,_Wohlfahrtiimonas_chitin:0.1575261633)99.9/100:0.3058579894)96.7/100:0.2022384484,(_Aquicella_siphonis_:0.3573670740,_Aquicella_lusitana_:0.1938084213)95.7/100:0.2399864729)85.2/94:0.1311964158)52.6/59:0.0232062455,(_Arenicella_xantha_:0.4665669422,_Arenicella_chitinivorans:0.0393097878)99/100:0.2690133688)64.5/96:0.0402055959,((((((((((((((((((((_Teredinibacter_purpureus:0.0493878630,_Thalassocella_blandensis:0.3299814212)88/87:0.0629894697,_Teredinibacter_franksiae:0.1656894177)32.6/84:0.0215366198,_Teredinibacter_haidensis:0.2377984704)90.2/81:0.0637168245,((_Saccharophagus_degradans:0.1672177358,_Teredinibacter_turnerae_:0.3306848053)81.7/73:0.0607445949,_Teredinibacter_waterbury:0.2940963527)83.3/62:0.0680268442)67.3/47:0.0163676041,(_Agarilytica_rhodophytic:0.2314052499,_Marinagarivorans_algicol:0.5391073479)92.2/56:0.1405504722)90.6/97:0.0523044298,(_Exilibacterium_tricleoca:0.3526610815,(_Oceanicoccus_sagamiensis:0.2933979400,_Dasania_marina_:0.1409401091)92.5/100:0.1486944867)71.3/52:0.0721194319)74.7/34:0.0267223202,_Pseudoteredinibacter_iso:0.1687668893)73.5/23:0.0171696862,((((((_Gilvimarinus_agarilyticu:0.0709067720,_Gilvimarinus_polysacchar:0.0777370314)99/100:0.2343874014,_Gilvimarinus_chinensis_:0.1164478950)91.2/99:0.1081398162,_Marinimicrobium_alkaliph:0.2484657543)86.8/35:0.0832079512,((_Aestuariicella_hydrocarb:0.1077114805,_Pseudomaricurvus_alcanip:0.2075825038)80.8/60:0.0445662326,_Pseudomaricurvus_alkylph:0.1162076335)74.5/98:0.0740646020)80.2/34:0.0746099652,(_Marinimicrobium_koreense:0.0911672315,_Marinimicrobium_agarilyt:0.0590140573)96.7/100:0.1175146748)86.1/94:0.0671294597,(_Cellvibrio_japonicus_:0.0880056607,(_Cellvibrio_mixtus_:0.0404176329,_Cellvibrio_zantedeschiae:0.0724206529)82.8/94:0.0420197895)100/100:0.2847639326)56.3/25:0.0176621524)94/98:0.1278663195,(((_Porticoccus_hydrocarbono:0.7377706499,_Agaribacterium_haliotis_:0.2466539415)76.2/100:0.1056786152,(((_Spongiibacter_tropicus_:0.2344929064,_Spongiibacter_marinus_:0.0835691077)88.3/100:0.1287168506,_Zhongshania_aliphaticivo:0.3295093969)92.1/100:0.1783742427,_Litorivivens_lipolytica_:0.3264112972)90/100:0.1001778966)72/98:0.0695956178,(_Simiduia_agarivorans_:0.3675041819,_Simiduia_aestuariiviva_:0.2540676865)93.5/100:0.1848422155)90.4/100:0.1141179289)94/100:0.1294706387,(_Oleibacter_marinus_:0.2118383988,(_Bacterioplanes_sanyensis:0.1949177461,_Oceanobacter_kriegii_:0.0127240762)96/100:0.2354909667)97/100:0.2283802765)88.8/99:0.1237195479,((((_Amphritea_spongicola_:0.2336550806,(((_Marinobacterium_nitratir:0.0786164987,(_Marinobacterium_aestuari:0.0108502691,_Marinobacterium_rhizophi:0.0158161170)99/100:0.1410483652)82.5/100:0.0613429367,((_Marinobacterium_mangrovi:0.2274924347,_Marinobacterium_litorale:0.1819434345)60/100:0.1425727876,_Marinobacterium_zhoushan:0.1910592604)97.1/100:0.1992209968)86.9/94:0.0694649986,_Marinobacterium_jannasch:0.0889411336)91.5/93:0.0809214706)93/94:0.1061649699,((_Amphritea_opalescens_:0.0908050715,_Amphritea_japonica_:0.0741361724)69/94:0.0081975046,_Amphritea_atlantica_:0.0687269912)88.4/94:0.0467304050)72.8/74:0.0156063064,_Neptunomonas_marina_:0.2443230387)74.9/70:0.0174547788,_Amphritea_balenae_:0.0339403063)100/100:0.5098915013)68.5/86:0.0676250640,(((_Ketobacter_alkanivorans_:0.2184195260,_Ventosimonas_gracilis_:0.6151281687)0/49:0.0000028411,(_Thiopseudomonas_denitrif:0.0687582144,_Pseudomonas_caeni_:0.2135502837)92.7/100:0.1049844968)78.1/69:0.0311455454,((((((((((((((_Pseudomonas_linyingensis:0.0567046611,_Pseudomonas_flexibilis_:0.0718511543)42.2/94:0.0227215244,_Pseudomonas_pohangensis_:0.1255597050)37.9/75:0.0129664084,_Pseudomonas_oryzae_:0.0289631039)75.8/77:0.0111626156,(((((((((_Pseudomonas_sabulinigri_:0.0856575662,_Pseudomonas_oceani_:0.0915513803)85.5/98:0.0564030613,((_Pseudomonas_salegens_:0.1533222510,_Pseudomonas_pelagia_:0.0791142523)85.7/96:0.1096141244,_Pseudomonas_salina_:0.0968727044)1.85/69:0.0437512511)79.3/40:0.0437766175,(_Pseudomonas_saliphila_:0.0818562837,_Pseudomonas_profundi_:0.0000022528)81.6/100:0.0409022525)94.7/41:0.0574417246,_Pseudomonas_xinjiangensi:0.1175843899)0/36:0.0000021413,_Pseudomonas_jilinensis_:0.0588674542)77.2/39:0.0233870773,(_Pseudomonas_bauzanensis_:0.0460102557,_Pseudomonas_litoralis_:0.0393301061)95/100:0.0591445419)85.5/63:0.0339412730,_Pseudomonas_formosensis_:0.0948855094)0/63:0.0019825741,(_Pseudomonas_xiamenensis_:0.0702398214,_Pseudomonas_pertucinogen:0.0667755345)85.8/99:0.0398104481)70/99:0.0872978658,(((_Azotobacter_salinestris_:0.0764974224,_Azotobacter_vinelandii_:0.0848748975)41.5/82:0.0270650267,_Azotobacter_chroococcum_:0.0159310227)82.4/64:0.0244831647,_Azotobacter_beijerinckii:0.0587561265)96.5/99:0.1021724847)86.8/81:0.0601417321)87.2/79:0.0265437790,((((((((((((_Pseudomonas_saudiphocaen:0.0283806624,_Pseudomonas_zhaodongensi:0.0879173204)63.1/100:0.0481353889,_Pseudomonas_kirkiae_:0.1924851387)48.6/98:0.0548874094,_Pseudomonas_lopnurensis_:0.0372713714)88.3/100:0.0601598536,(_Pseudomonas_azotifigens_:0.0338692673,(_Pseudomonas_yangmingensi:0.1246703680,_Pseudomonas_nosocomialis:0.0660725754)84.5/92:0.0409196585)70.7/90:0.0724428935)70.5/89:0.0195861580,(_Azomonas_macrocytogenes_:0.1147368008,_Azomonas_agilis_:0.2118936010)82.7/90:0.0530818509)88.9/99:0.0605779038,(_Pseudomonas_lalkuanensis:0.0451651943,_Pseudomonas_carbonaria_:0.1301636514)71.9/18:0.0168024387)80.3/17:0.0230683510,_Pseudomonas_matsuisoli_:0.1558906160)0/11:0.0000022760,(_Pseudomonas_jinjuensis_:0.0937138099,(_Pseudomonas_chengduensis:0.0000020812,_Pseudomonas_sediminis_:0.0396487207)98.3/100:0.1143440304)72.2/28:0.0241514105)77.5/17:0.0105438870,(_Pseudomonas_thermotolera:0.0507246107,_Pseudomonas_kuykendallii:0.0233930451)20.2/15:0.0085451023)87.9/98:0.0273116379,_Pseudomonas_otitidis_:0.0843291914)0/95:0.0000024468,_Pseudomonas_indica_:0.0812436643)77.1/98:0.0147217916,_Pseudomonas_dryadis_:0.0730398372)81/97:0.0182821052)75.1/96:0.0325876622,_Pseudomonas_taeanensis_:0.0877562101)74.9/71:0.0273720643,(((((((((((_Pseudomonas_caspiana_:0.0442739813,_Pseudomonas_ovata_:0.1385959757)73.7/92:0.0118114156,_Pseudomonas_gregormendel:0.0690190364)76.2/92:0.0105805367,_Pseudomonas_rhizosphaera:0.0493543315)0/20:0.0000020144,((_Pseudomonas_alkylphenoli:0.0347635964,(_Pseudomonas_reidholzensi:0.0711951385,_Pseudomonas_:0.0377339196)44/18:0.0147549812)87.4/97:0.0346839589,_Pseudomonas_fragi_:0.0765347014)68.2/19:0.0179219551)96.5/100:0.0751999372,_Pseudomonas_eucalypticol:0.0118096395)91/100:0.0520546758,_Pseudomonas_massiliensis:0.0983329471)3.5/55:0.0122086541,_Pseudomonas_typographi_:0.0870712330)90.6/98:0.0480445867,(_Pseudomonas_asuensis_:0.0503910080,_Pseudomonas_duriflava_:0.0831135594)85.6/97:0.0245679610)73/96:0.0083991540,_Pseudomonas_mangrovi_:0.0691360809)77.1/97:0.0249324218,(_Pseudomonas_segetis_:0.0833770458,_Pseudomonas_marincola_:0.0813007299)82.2/99:0.0436781916)89.3/97:0.0548443047,(((_Perlucidibaca_aquatica_:0.0949125888,_Perlucidibaca_piscinae_:0.2953334792)70.5/100:0.0891737662,_Paraperlucidibaca_baekdo:0.2911994128)99.2/99:0.3120201990,(_Agitococcus_lubricus_:0.0633152788,_Fluviicoccus_keumensis_:0.1322929458)76.4/100:0.0437281295)96.9/94:0.1223817454)0/65:0.0020133581)77.5/89:0.0182957848,_Pseudomonas_argentinensi:0.0598890101)71.5/92:0.0112444374,((_Pseudomonas_guangdongens:0.0495296901,_Pseudomonas_sagittaria_:0.0466726402)85.8/100:0.0355466117,(_Pseudomonas_alcaligenes_:0.0211041813,_Pseudomonas_fluvialis_:0.0940463129)0/9:0.0112427991)85.3/45:0.0369470974)76.4/56:0.0180228926,_Pseudomonas_hussainii_:0.1776690418)73/96:0.0190384597,_Pseudomonas_anguillisept:0.0107705506)74.4/90:0.0104695107,((_Entomomonas_moraniae_:0.2995728424,_Pseudomonas_leptonychoti:0.0420338880)0/69:0.0000022883,_Pseudomonas_borbori_:0.0676593501)90.3/72:0.0309839344)91.8/71:0.0707114566,_Pseudomonas_benzenivoran:0.1019803359)38.9/63:0.0217683610,_Oblitimonas_alkaliphila_:0.4214892802)87/90:0.1384524166)92.7/92:0.1634215751)92.3/95:0.1038304125,((((((_Nitrincola_lacisaponensi:0.1063627654,_Nitrincola_schmidtii_:0.1673389221)95/100:0.1512703770,_Nitrincola_tapanii_:0.1841754859)93.4/100:0.1235010494,_Nitrincola_nitratireduce:0.1341441979)70.1/100:0.1030205439,((_Marinobacterium_stanieri:0.0766303067,_Marinobacterium_georgien:0.0882663114)73.9/100:0.0338823479,_Marinobacterium_halophil:0.1616606597)95.4/100:0.1421128560)89/97:0.1480432237,(_Balneatrix_alpica_:0.0313318584,_Pokkaliibacter_plantisti:0.2030187677)95.5/100:0.1335813639)37.5/76:0.0572076987,((((_Motiliproteus_sediminis_:0.2007852364,(_Nitrincola_alkalilacustr:0.4045033103,_Motiliproteus_coralliico:0.0966104072)82.8/100:0.0831306552)97/98:0.1598846844,_Neptuniibacter_caesarien:0.0464941410)74.4/93:0.0296815424,(_Neptuniibacter_marinus_:0.0306464186,_Neptuniibacter_pectenico:0.0274008142)87.5/100:0.0405493615)92.3/96:0.0938852173,(_Neptunomonas_phycophila:0.0244700879,((_Neptunomonas_antarctica:0.1222117018,_Neptunomonas_japonica_:0.1111843241)92.3/100:0.0906006719,_Neptunomonas_concharum_:0.2440912247)68.3/100:0.0733891273)96.5/100:0.1307629015)91.8/99:0.1024392721)94.5/99:0.0884333059)76.3/80:0.0288752181,((_Hahella_ganghwensis_:0.1429917728,_Gynuella_sunshinyii_:0.3703326613)43.1/87:0.0390139125,(((((((_Reinekea_thalattae_:0.0477386836,_Reinekea_marinisedimento:0.2051517241)40.1/100:0.0470299291,_Reinekea_forsetii_:0.2598947573)73.5/100:0.0265966836,_Reinekea_blandensis_:0.2689736809)90.6/100:0.0854151494,((_Saccharospirillum_salsug:0.1362600055,_Saccharospirillum_alexan:0.1054535358)63/83:0.0092739084,_Saccharospirillum_mangro:0.1042129487)96.9/100:0.1408972722)91.1/100:0.0820669939,_Zooshikella_ganghwensis_:0.2734011365)64.2/40:0.0359541341,(((_Endozoicomonas_montipora:0.0571916900,((_Endozoicomonas_atrinae_:0.0245742044,_Endozoicomonas_acroporae:0.0502839960)90.8/100:0.0709589266,_Endozoicomonas_ascidiico:0.0737745654)99.5/100:0.1700568157)75.4/14:0.0244227786,(_Endozoicomonas_numazuens:0.0298136146,_Endozoicomonas_arenoscle:0.0337003519)91.6/100:0.0696405506)29.8/24:0.0571240337,_Umboniibacter_marinipun:0.5705652203)78/97:0.0532383206)52.8/88:0.0413277123,(_Sansalvadorimonas_verong:0.1743138917,_Parendozoicomonas_halicl:0.1063822224)96/100:0.1417467897)82.2/91:0.0432662781)87.5/93:0.0511157315)80.2/39:0.0340270257,(_Pseudospirillum_japonicu:0.4156761120,((((_Oceanospirillum_maris_:0.0496550606,(_Oceanospirillum_sanctuar:0.0199094637,(_Oceanospirillum_beijerin:0.0324875996,_Oceanospirillum_linum_:0.0425089216)94.8/100:0.0491677993)82.9/100:0.0224488527)72.6/100:0.0097091801,_Oceanospirillum_multiglo:0.1120112973)91.5/100:0.0588809138,(((((((((((_Halomonas_pantelleriens:0.0470029810,_Halomonas_socia_:0.0491394808)98.3/99:0.0965156433,((((((_Halomonas_kenyensis_:0.0395483678,_Halomonas_pacifica_:0.1290561990)83.9/74:0.0359765221,_Halomonas_lactosivorans_:0.0105589266)31.9/74:0.0247058141,_Halomonas_daqingensis_:0.0681931237)76.5/65:0.0180492350,((((_Halomonas_qijiaojingensi:0.0532173852,_Halomonas_anticariensis_:0.1132493818)15.1/71:0.0361221676,_Pistricoccus_aurantiacus:0.1075440402)90/100:0.0696163184,_Aidingimonas_halophila_:0.1399078368)60.2/88:0.0485069366,(_Halomonas_taeanensis_:0.0472636200,_Halomonas_niordiana_:0.0701731094)99/100:0.1275970093)83.1/82:0.0368328103)0/23:0.0000023323,_Halomonas_bachuensis_:0.0095856770)94.6/71:0.0454567745,_Halomonas_saliphila_:0.0395684129)73.5/74:0.0214005891)77.3/9:0.0226397611,(((_Cobetia_crustatorum_:0.2292484057,_Halomonas_ilicicola_:0.1265397151)50.3/40:0.0293596802,_Halomonas_coralii_:0.0708557336)31.6/34:0.0401900817,((_Halomonas_lutea_:0.0282163176,_Halomonas_xianhensis_:0.0366980674)92.3/70:0.0525637693,(_Halomonas_muralis_:0.1775537599,_Halomonas_zincidurans_:0.0657988508)90.1/99:0.0551619182)77.2/39:0.0282366251)88.6/94:0.0488019440)80/9:0.0264260442,((((((((_Salinicola_salarius_:0.0294607636,(_Salinicola_lusitanus_:0.0470812065,_Salinicola_peritrichatus:0.0981347193)76.6/65:0.0383419629)19.6/62:0.0145083481,_Salinicola_socius_:0.0637235798)79.7/79:0.0224883307,(((_Salinicola_aestuarinus_:0.0561989703,_Salinicola_halophilus_:0.0209685482)98.9/100:0.1017068052,_Salinicola_tamaricis_:0.0593083462)70.8/30:0.0174163047,_Salinicola_rhizosphaerae:0.0332866259)75.3/36:0.0186384178)97.8/85:0.1065299914,(_Chromohalobacter_marismo:0.0524765656,(_Chromohalobacter_japonic:0.0280381416,_Chromohalobacter_canaden:0.0091940934)0/61:0.0030833494)97.3/100:0.1013424442)50.2/22:0.0341996710,_Chromohalobacter_salexi:0.0998647260)97.5/83:0.1141993924,(_Halomonas_korlensis_:0.1083116485,((_Halomonas_huangheensis_:0.0525771094,_Halomonas_halocynthiae_:0.1715408891)10.2/53:0.0276563367,_Halomonas_cupida_:0.0229532209)88.3/95:0.0501585079)89.6/46:0.0451209674)56.1/11:0.0171916104,((((_Halomonas_shengliensis_:0.1118006872,_Halomonas_alimentaria_:0.0516632442)73.5/6:0.0085119523,_Halomonas_halodenitrific:0.0283646571)74/6:0.0073372038,_Halomonas_icarae_:0.0604432444)92.2/90:0.0424238934,((_Halomonas_xinjiangensis_:0.1479810577,_Halomonas_campaniensis_:0.0703644039)68.1/80:0.0211478229,_Halomonas_urumqiensis_:0.1182263228)40.6/76:0.0183124495)60.1/76:0.0112621860)83.9/86:0.0363966021,(_Halomonas_endophytica_:0.1016525596,_Halomonas_heilongjiangen:0.0460465992)82/42:0.0290680074)60.6/58:0.0210969802)81.8/89:0.0222074620,_Aidingimonas_lacisalsi_:0.1872035107)0/58:0.0000021279,(_Halomonas_denitrificans_:0.0250093256,((_Halomonas_cerina_:0.0618506980,((_Halomonas_ventosae_:0.0187500662,_Halomonas_daqiaonensis_:0.0479683988)28.1/79:0.0073191810,_Halomonas_fontilapidosi_:0.0733210939)93.3/100:0.0523952681)34/76:0.0374798762,_Halomonas_aestuarii_:0.0096754582)61.1/95:0.0490563051)86.4/80:0.0294789434)86/92:0.0318515442,(((((_Halomonas_eurihalina_:0.0551502728,_Halomonas_elongata_:0.0565245119)52.2/31:0.0110274041,_Halomonas_caseinilytica_:0.0000027893)77.9/31:0.0257811814,_Halomonas_halmophila_:0.1111978353)94.6/99:0.0777374999,_Halomonas_gudaonensis_:0.0780016428)65.6/68:0.0464073231,_Halomonas_chromatireduce:0.1311946550)79.8/95:0.0363338318)79.5/86:0.0289805896,(_Halomonas_beimenensis_:0.0357580661,((_Halomonas_organivorans_:0.0528050757,_Halomonas_borealis_:0.0687552170)33.7/84:0.0146423577,((_Halomonas_halophila_:0.1091567183,_Halomonas_nitroreducens_:0.0235111450)0/52:0.0059748411,_Halomonas_stenophila_:0.0376593580)86.9/100:0.0265605111)93.2/98:0.0404511221)74.2/60:0.0096227459)92.5/100:0.0531991094,(((((_Halomonas_massiliensis_:0.1012878572,_Halomonas_andesensis_:0.0238370924)0/96:0.0000027405,(_Halomonas_stevensii_:0.0215821456,_Halomonas_piezotolerans_:0.0928304548)85.8/97:0.0185741935)79.2/97:0.0109480714,_Halomonas_subterranea_:0.0566197106)68.2/96:0.0064076515,(_Halovibrio_variabilis_:0.0434309430,_Halomonas_alkaliantarcti:0.0275887321)96.5/99:0.0571863519)77.8/97:0.0124788186,_Halomonas_arcis_:0.0273804105)96.3/99:0.0750905242)77.9/99:0.0215032761,(_Halomonas_jeotgali_:0.1041994955,_Halomonas_subglaciescola:0.0863959817)91.2/100:0.0650275227)95.2/100:0.1423523462,_Terasakiispira_papahanau:0.2085932601)86/100:0.0709362997)92.1/100:0.0649013172,(_Sulfurivermis_fontis_:0.1700373271,_Thiohalomonas_denitrific:0.3737763813)92.3/100:0.1224192050)75.8/88:0.0229109258)94.2/92:0.1004810340)88.3/48:0.0519708613,((((((_Woeseia_oceani_:0.4552046571,_Pelagibaculum_spongiae_:0.4306974240)27.8/12:0.0388673714,(((((((((_Thiomicrorhabdus_arctica:0.1341045458,((_Thiomicrorhabdus_chilens:0.0364428427,_Thiomicrorhabdus_aquaedu:0.2533191820)57.1/81:0.0231947571,_Thiomicrorhabdus_sedimin:0.0800996989)77.5/82:0.0281550412)92.7/76:0.0712690415,_Thiosulfatimonas_sedimin:0.1112110080)64.5/76:0.0386092297,(((_Hydrogenovibrio_marinus_:0.0888037378,_Hydrogenovibrio_kuenenii:0.1089028704)85.3/100:0.0474235212,(_Thiomicrospira_pelophila:0.1343348962,_Thiomicrospira_microaero:0.2410121615)96.5/99:0.1106828573)87.1/35:0.0675621166,(_Hydrogenovibrio_crunogen:0.0935880005,_Hydrogenovibrio_thermoph:0.1803203235)58/100:0.0376154658)86.5/74:0.0571318122)0/6:0.0341623301,_Thiomicrorhabdus_xiamene:0.0645024755)74.6/50:0.0377094693,_Thiosulfativibrio_zoster:0.1199794651)81.5/98:0.0433665057,_Thiomicrorhabdus_indica_:0.0370042521)86.4/98:0.1018370370,_Salinibius_halmophilus_:0.4332503459)5.2/35:0.0318585642,_Hydrogenovibrio_halophi:0.3532565780)80.8/94:0.0890194118,_Oleiphilus_messinensis_:0.2192963683)76.5/94:0.0444357978)80.8/93:0.0456513098,((_Pseudohongiella_spirulin:0.2422032256,_Pseudohongiella_nitratir:0.3336788384)22.3/13:0.0723776534,_Pseudohongiella_acticol:0.3132649003)97.4/99:0.2409421974)83.7/81:0.0642631185,(((((_Microbulbifer_thermotole:0.1283489667,_Microbulbifer_taiwanens:0.0283944559)81.7/100:0.0195014626,(_Microbulbifer_donghaien:0.0261490047,_Microbulbifer_variabili:0.0691643671)85.6/65:0.0262382525)86.1/93:0.0281080511,(_Microbulbifer_yueqingen:0.0383903878,(_Microbulbifer_aggregans:0.0749553645,(_Microbulbifer_:0.0285492924,(_Bermanella_marisrubri_:0.3612608013,_Thalassolituus_oleivoran:0.4543540044)98.9/99:0.3501133338)57.9/90:0.0335769376)66.1/89:0.0502966014)49/60:0.0152553093)83.7/94:0.0324005847,_Microbulbifer_rhizosphae:0.0678658345)93/94:0.0800646188,(_Microbulbifer_harenosus:0.0458435149,(_Microbulbifer_agarilyti:0.0378658392,(_Microbulbifer_hydrolyti:0.0656382170,_Microbulbifer_salipalud:0.0186294516)82.2/83:0.0246758093)91.1/68:0.0417255363)57.1/69:0.0408935766)98.7/100:0.1662821897)82.6/78:0.0530275513,(_Halospina_denitrificans_:0.2265267615,((((((_Mangrovitalea_sediminis_:0.1663439050,(_Marinobacter_segnicresce:0.0690790377,_Marinobacter_daqiaonensi:0.0451903403)89.2/90:0.0523984133)75.2/83:0.0469699648,_Marinobacter_salicampi_:0.1734018508)24.3/67:0.0046973220,(_Marinobacter_lutaoensis_:0.0752157996,(((_Marinobacter_oulmenensis:0.0455662658,((_Marinobacter_:0.0082062228,_Marinobacter_algicola_:0.0197157236)81.8/90:0.0181090877,_Tamilnaduibacter_salinus:0.2573796657)8.6/72:0.0153980878)75/69:0.0128166046,_Marinobacter_pelagius_:0.0089814630)92.5/87:0.0281463297,_Marinobacter_santorinien:0.0373962606)75.5/77:0.0104626857)75.6/43:0.0081240245)80.3/28:0.0091388654,((_Marinobacter_adhaerens_:0.0104306396,_Marinobacter_guineae_:0.0659686870)80.5/90:0.0168858175,_Marinobacter_halophilus_:0.0270126483)78.4/59:0.0090786835)0/42:0.0000021174,_Marinobacter_profundi_:0.0756475966)86.2/93:0.0266471388,(((((((_Hydrocarboniclastica_mar:0.2235389328,((_Marinobacter_halodurans:0.0509340939,_Marinobacter_bohaiensis_:0.0358871971)91.1/100:0.0432948424,_Marinobacter_nanhaiticus:0.0387765136)85.6/99:0.0256083441)75.4/12:0.0099089453,(_Marinobacter_caseinilyti:0.0942955625,_Marinobacter_changyiensi:0.0491022365)18.2/88:0.0208421677)87.1/11:0.0388079007,_Marinobacter_zhejiangens:0.0963900652)8.9/10:0.0115681110,_Marinobacter_mobilis_:0.0437314457)76.8/10:0.0152200677,(_Marinobacter_hydrocarbon:0.0445406531,_Marinobacter_litoralis_:0.0092895553)87.2/36:0.0182468328)78/45:0.0093161006,_Marinobacter_gelidimuria:0.0785646619)77.1/41:0.0094165488,(((_Marinobacter_antarcticu:0.0641088181,_Marinobacter_salexigens_:0.0461078129)0/94:0.0000020545,_Marinobacter_maritimus_:0.0187954199)87/100:0.0180192189,_Marinobacter_2:0.0592871005)74.9/100:0.0093960444)0/26:0.0000020766)94.9/73:0.1144998985)98.2/99:0.1857590096)0/25:0.0000021755,((_Hahella_chejuensis_:0.2953769120,_Spartinivicinus_ruber_:0.4311262614)74.2/71:0.0637691617,((((((((((((((((((_Pseudoalteromonas_aurant:0.0473171959,((_Pseudoalteromonas_byunsa:0.0415387428,_Pseudoalteromonas_luteov:0.1052449888)25.6/88:0.0196131454,_Pseudoalteromonas_caenip:0.0583053294)90.8/100:0.0549650246)89.4/100:0.0560055102,_Pseudoalteromonas_viridi:0.0879688324)24/84:0.0201973822,_Pseudoalteromonas_phenol:0.0991199102)80/93:0.0344959346,(((_Pseudoalteromonas_issach:0.0000023260,_Pseudoalteromonas_ruthen:0.2213162858)82.8/92:0.0259515187,_Pseudoalteromonas_fuligi:0.0263448855)90.2/92:0.0394049303,_Pseudoalteromonas_atlant:0.0233805911)96/92:0.0841311802)86.4/95:0.0804149566,(_Pseudoalteromonas_tunica:0.1101524694,_Pseudoalteromonas_ulvae_:0.0513726385)98.1/100:0.1381922540)86/83:0.0480038054,(_Pseudoalteromonas_denitr:0.2174526614,_Pseudoalteromonas_xiamen:0.1608947391)81.8/86:0.0389067417)93/98:0.0748543862,(_Gallaecimonas_xiamenensi:0.0880121228,_Gallaecimonas_mangrovi_:0.0353992832)99.6/100:0.1751037226)86.2/95:0.0507613794,(((((_Shewanella_mangrovi_:0.1421765373,_Shewanella_litorisedimin:0.0857806083)87.1/76:0.0439610161,((((((_Parashewanella_spongiae_:0.2065628375,_Shewanella_maritima_:0.0955669910)50.7/77:0.0047395935,(_Shewanella_japonica_:0.0516160386,_Shewanella_donghaensis_:0.0263831160)79/89:0.0156858181)94.5/76:0.0361010922,(_Shewanella_marisflavi_:0.0925811253,(_Shewanella_colwelliana_:0.0167365541,(_Shewanella_woodyi_:0.0395596899,_Shewanella_waksmanii_:0.0588878711)94/98:0.0421882281)82.2/92:0.0197946527)76/92:0.0153519826)68.8/66:0.0075052015,((_Shewanella_gelidii_:0.1370880427,_Shewanella_halifaxensis_:0.0000026708)60/100:0.0333842133,(_Shewanella_atlantica_:0.0088410114,_Shewanella_violacea_:0.0528989053)96/100:0.0504508175)71.9/95:0.0194304456)98/90:0.0891204698,_Shewanella_morhuae_:0.0687121321)39.6/69:0.0221881887,(_Shewanella_ulleungensis_:0.0316140012,(_Shewanella_denitrificans:0.0382615654,_Shewanella_aestuarii_:0.0741855452)89/78:0.0441717062)24.9/77:0.0190872960)96.2/83:0.0840117760)45.9/64:0.0223282892,(_Shewanella_fodinae_:0.0754818335,_Shewanella_indica_:0.1402268921)80.6/81:0.0284475027)85.4/84:0.0406343582,_Shewanella_corallii_:0.0713627008)84/99:0.0387533864,_Parashewanella_tropica_:0.1792337107)96.9/100:0.1044213022)41.1/9:0.0191135532,((((((((((_Glaciecola_nitratireduce:0.0000020499,_Glaciecola_pallidula_:0.1191690572)82/100:0.1426130744,(_Ningiella_ruwaisensis_:0.3030370176,_Glaciecola_punicea_:0.3149323195)92.2/100:0.1539297028)96.6/100:0.1665392990,(_Lacimicrobium_alkaliphil:0.3098724027,_Aestuariibacter_salexig:0.1577803268)87.5/100:0.0945527240)89.6/55:0.1114877570,(((((_Salinimonas_profundi_:0.0321108954,(_Salinimonas_chungwhensis:0.0689691403,_Alteromonas_pelagimontan:0.1809847004)82.8/99:0.0526687703)81.3/99:0.0244853814,(_Salinimonas_lutimaris_:0.1068908315,_Salinimonas_sediminis_:0.0742907133)79.3/93:0.0285867758)92.2/92:0.0510860609,((_Alteromonas_genovensis_:0.0834437962,(_Alteromonas_australica_:0.0516337368,(_Alteromonas_halophila_:0.2849496049,_Alteromonas_:0.0000029416)24.3/14:0.0485846133)89.4/18:0.0524026358)75.5/14:0.0244367251,_Alteromonas_mediterranea:0.0030865914)99.4/97:0.1119666941)84.8/97:0.0311354914,((((_Alteromonas_oceani_:0.0366448930,_Alteromonas_lipolytica_:0.1114578913)88.3/100:0.0829190969,_Alteromonas_aestuariiviv:0.2766993615)34.9/98:0.0158353731,_Alteromonas_ponticola_:0.2957238268)91/76:0.0635151024,_Marisediminitalea_aggreg:0.1767211006)35.2/13:0.0120097162)82.8/59:0.0292823101,(_Alteromonas_confluentis_:0.1867069457,_Alteromonas_sediminis_:0.3556609013)32.6/23:0.0314495441)0/22:0.0000021206)88.4/51:0.0571249208,_Celerinatantimonas_diazo:0.2733340098)78/60:0.0359790124,_Saliniradius_amylolyticu:0.3387207937)80.6/46:0.0375078268,(((((((_Paraglaciecola_arctica_:0.0674882420,_Paraglaciecola_psychroph:0.1589227615)96.7/100:0.1818838124,_Paraglaciecola_hydrolyti:0.3229324106)90.6/92:0.1161086653,(_Paraferrimonas_haliotis_:0.1636629956,_Paraferrimonas_sedimenti:0.1615462604)98.6/99:0.1237271111)27/40:0.0055845149,(_Alginatibacterium_sedimi:0.2488552988,(((_Psychromonas_hadalis_:0.1913138369,_Psychromonas_ingrahamii_:0.0000350552)34.5/75:0.0365814625,_Psychromonas_aquimarina_:0.0485264415)97/100:0.1132993183,_Motilimonas_pumilua_:0.1237438732)66.6/75:0.0543650167)89.3/89:0.0549299820)89.5/69:0.0491212990,(((((((((_Aliidiomarina_haloalkali:0.1986076740,_Aliidiomarina_sanyensis_:0.1854224252)83.4/99:0.0634159784,(((_Aliidiomarina_taiwanensi:0.1387578039,_Aliidiomarina_celeris_:0.1876109389)98.8/100:0.2490493821,_Aliidiomarina_shirensis_:0.0412352652)85.4/73:0.0739338260,_Aliidiomarina_iranensis_:0.0479808157)50.5/70:0.0262567970)98.1/100:0.1658102508,((_Aliidiomarina_maris_:0.1001650995,_Aliidiomarina_minuta_:0.1431972938)70.2/96:0.0858356744,_Aliidiomarina_soli_:0.1477610662)90.2/100:0.1040352796)80.8/100:0.0497624456,(((_Idiomarina_baltica_:0.0258167475,_Idiomarina_fontislapidos:0.1054216772)97/100:0.1389914677,(((_Idiomarina_loihiensis_:0.0443343916,_Idiomarina_ramblicola_:0.0358408164)87.7/100:0.0574413815,_Idiomarina_zobellii_:0.0506482911)97.1/100:0.1234026977,(_Idiomarina_aquatica_:0.1232804394,_Idiomarina_seosinensis_:0.1552890970)91.3/100:0.0855033227)35.1/85:0.0464510531)91.5/99:0.1015383454,_Idiomarina_xiamenensis_:0.1900562580)83.7/96:0.0627179788)6.15/72:0.0214953925,_Idiomarina_tyrosinivoran:0.1777303654)80/91:0.0482573679,(((((_Pseudidiomarina_insulisa:0.1165530375,_Pseudidiomarina_sediminu:0.1154936211)70/67:0.0296516685,(_Pseudidiomarina_piscicol:0.1595376979,_Pseudidiomarina_halophil:0.0779422896)89.1/70:0.0570224402)81.3/63:0.0693210696,(_Pseudidiomarina_atlantic:0.0794769074,(_Pseudidiomarina_homiensi:0.0880120529,_Pseudidiomarina_aquimari:0.0597312359)79.5/100:0.0352759831)94/100:0.0895824678)88.9/94:0.0659076656,((((((_Idiomarina_andamanensis_:0.0293431815,_Pseudidiomarina_marina_:0.0611307705)87.6/100:0.0450618336,_Pseudidiomarina_maritima:0.0576644694)91.6/100:0.0584910024,(_Pseudidiomarina_woesei_:0.0838456603,_Pseudidiomarina_gelatina:0.1159423493)72/71:0.0136217095)33.6/71:0.0104252325,_Pseudidiomarina_taiwanen:0.2570939831)44.2/78:0.0627900561,(_Pseudidiomarina_indica_:0.1775266263,_Pseudidiomarina_aestuari:0.1549542217)80.5/90:0.0799134728)86.7/89:0.0696294821,(_Pseudidiomarina_salinaru:0.1138891276,_Idiomarina_mangrovi_:0.2389152296)84.9/97:0.0439117866)84.5/97:0.0652034899)80.1/92:0.0535028367,_Pseudidiomarina_plankton:0.2367148074)42.6/55:0.0575511336)92.3/100:0.0891815934,((((((((((_Colwellia_echini_:0.0354215086,((_Colwellia_:0.0243544463,_Colwellia_piezophila_:0.0534737150)85.3/100:0.0177101347,(_Colwellia_psychrerythrae:0.0918725538,_Colwellia_demingiae_:0.0340690046)80.8/100:0.0174006457)90.3/100:0.0555801697)94.8/100:0.0830322500,(_Colwellia_agarivorans_:0.0451161098,(_Thalassomonas_viridans_:0.0358440128,_Thalassomonas_actiniarum:0.0397486735)98.3/100:0.1090947105)38.6/53:0.0253302145)83.9/47:0.0352607067,(_Colwellia_polaris_:0.0307577440,(_Colwellia_beringensis_:0.0000028950,(_Colwellia_mytili_:0.0255127813,(_Colwellia_chukchiensis_:0.1502452246,_Colwellia_aestuarii_:0.0294570858)60.7/68:0.0340415009)98.9/95:0.0892037793)85.2/69:0.0483131616)97.2/98:0.0854119013)27/30:0.0211974112,_Thalassotalea_agarivoran:0.2374538435)83.1/80:0.0558297346,(_Colwellia_hornerae_:0.1671453565,(_Thalassotalea_piscium_:0.1194323209,_Thalassotalea_profundi_:0.1721698265)83/75:0.0511116706)75.2/88:0.0299035989)83.8/98:0.0574534758,_Litorilituus_lipolyticus:0.2491772152)83.8/83:0.0559163563,_Litorilituus_sediminis_:0.1551458137)82.4/92:0.0497534110,_Thalassotalea_euphylliae:0.0917880863)35.9/9:0.0264144796,_Thalassotalea_marina_:0.1113339421)76.2/16:0.0165664969,(_Thalassotalea_crassostre:0.1918419741,(_Thalassotalea_mangrovi_:0.0774977242,_Thalassotalea_litorea_:0.1036360677)60.5/52:0.0333854500)27.7/73:0.0261024808)93.8/99:0.0816194841)90.5/94:0.0802362572,_Aliiglaciecola_lipolytic:0.2123373931)74.2/24:0.0227827713,(((_Paraglaciecola_polaris_:0.0470078263,(_Paraglaciecola_chathamen:0.0850343887,_Paraglaciecola_mesophila:0.0228018947)76.5/98:0.0242546240)99.9/100:0.1572000382,_Corallincola_spongiicola:0.1747524568)68/96:0.0135662504,(_Aliagarivorans_taiwanens:0.1625379204,_Agarivorans_gilvus_:0.1618228379)96.9/100:0.1364240810)90.3/95:0.0535149660)0/26:0.0000025700)91.6/86:0.0326114040,_Neptunicella_marina_:0.2956732675)58.1/46:0.0056596863,(((_Catenovulum_agarivorans_:0.0639043638,_Catenovulum_maritimum_:0.1972801020)67.7/100:0.0386206839,(_Catenovulum_sediminis_:0.0720198169,_Gayadomonas_joobiniege_:0.1119634394)64/82:0.0179314276)95.3/100:0.0954431845,_Algibacillus_agarilyticu:0.1251058125)91.1/87:0.0394118210)74.9/56:0.0160695391)87.4/38:0.0303635431,((((_Psychrosphaera_saromensi:0.1195976563,(_Psychrosphaera_haliotis_:0.1476490839,_Psychrosphaera_aestuarii:0.0577763881)96.5/100:0.1131958985)86.1/89:0.0827678707,_Thorsellia_anophelis_:0.5494487282)81.3/95:0.0587634643,((_Bowmanella_pacifica_:0.0763834895,_Bowmanella_denitrificans:0.1317871903)93.5/100:0.1494601495,_Bowmanella_dokdonensis_:0.1811265552)98.1/100:0.1842771134)21.7/49:0.0359157970,((_Anaerobiospirillum_succi:0.2338401355,_Succinatimonas_hippei_:0.0978485656)40/44:0.0133986112,(_Succinivibrio_dextrinoso:0.1935503629,_Anaerobiospirillum_thoma:0.3403328182)87.4/97:0.0876950566)100/100:0.3008792856)0/32:0.0000020890)73.9/25:0.0574012372,(((((((((_Oceanisphaera_profunda_:0.0096317992,_Oceanisphaera_avium_:0.1112388617)96.7/100:0.0856521714,_Oceanisphaera_psychrotol:0.0250548800)73.5/82:0.0147381826,_Oceanisphaera_marina_:0.0303714779)83.2/82:0.0200134384,_Oceanisphaera_litoralis_:0.0237586994)95.6/100:0.0558326631,(_Zobellella_taiwanensis_:0.0639145594,(_Zobellella_endophytica_:0.0679974702,_Zobellella_denitrificans:0.0550938599)34.2/83:0.0224190829)88.2/99:0.0399660741)96.7/99:0.0681151224,_Oceanimonas_:0.0177109930)80.2/82:0.0164197010,(_Oceanimonas_baumannii_:0.0336227493,_Oceanimonas_marisflavi_:0.0343831629)49.6/100:0.0110410364)91.1/87:0.0379532220,_Oceanimonas_smirnovii_:0.0389599070)88/100:0.0564181143,_Zobellella_maritima_:0.1047531159)98.7/99:0.1382049583)53/35:0.0267117822,((((((((((((((_Ruminobacter_amylophilus:0.5528934097,_Vibrio_rhizosphaerae_:0.0360115954)71/50:0.0372412318,_Vibrio_spartinae_:0.0079025912)53.5/50:0.0291475388,_Vibrio_ruber_:0.0262774988)84/96:0.0231407699,_Vibrio_mangrovi_:0.0697261127)96.2/99:0.0933440482,(_Thaumasiovibrio_occultus:0.0734484128,_Thaumasiovibrio_subtropi:0.0925423216)81.7/100:0.0385738577)86.4/97:0.0686785262,(((_Enterovibrio_calviensis_:0.0300129958,(_Grimontia_sedimenti_:0.0911654820,_Enterovibrio_nigricans_:0.0341114631)82/95:0.0289615723)85.5/48:0.0343749342,_Grimontia_hollisae_:0.0232632806)69/51:0.0220857929,_Enterovibrio_baiacu_:0.1024547423)17.4/70:0.0105841972)77.8/73:0.0186457208,_Salinivibrio_:0.1556206580)72.2/77:0.0169819891,(((_Vibrio_tritonius_:0.0577066627,_Vibrio_sonorensis_:0.0704563228)85/91:0.0246283067,((((_Vibrio_superstes_:0.0173232205,(_Vibrio_breoganii_:0.0000020888,_Vibrio_:0.0606069726)40.8/74:0.0081795331)92.4/100:0.0392742775,_Vibrio_nigripulchritudo_:0.0426671047)86.9/100:0.0293136080,((((((_Vibrio_marinisediminis_:0.0143276990,_Vibrio_renipiscarius_:0.0760437627)96.8/100:0.0587528671,_Vibrio_hepatarius_:0.0459405412)82.6/91:0.0237356693,_Vibrio_galatheae_:0.0449240585)79.9/83:0.0162475790,_Vibrio_ponticus_:0.0090285450)75.4/91:0.0129305871,_Vibrio_ostreicida_:0.1817547177)84.1/99:0.0254910150,((((_Vibrio_thalassae_:0.0094049372,_Vibrio_pacinii_:0.0530915422)90.7/79:0.0287803717,_Vibrio_bivalvicida_:0.0328934162)75.2/78:0.0065277558,_Vibrio_neptunius_:0.0385649579)75.1/77:0.0066926865,_Pseudoalteromonas_pirati:0.1408112787)76.2/25:0.0083090527)76.3/24:0.0105363986)0/6:0.0000022776,(_Vibrio_inusitatus_:0.0608065792,_Vibrio_penaeicida_:0.0194050427)68.8/77:0.0211441031)79.2/89:0.0181228943)49.9/66:0.0250332451,_Vibrio_brasiliensis_:0.0000022606)93.5/94:0.0345621452)75.5/89:0.0093846151,(((((_Vibrio_casei_:0.0388911286,_Vibrio_aphrogenes_:0.0483293200)86.4/100:0.0358905787,_Vibrio_hibernica_:0.0906540323)51.7/33:0.0110759393,_Aliivibrio_finisterrensi:0.0373145389)80.2/13:0.0156146715,_Vibrio_xiamenensis_:0.0899523939)80.5/40:0.0165071019,(_Aliivibrio_fischeri_:0.0616812118,(((_Enterovibrio_pacificus_:0.0443273537,((_Vibrio_caribbeanicus_:0.0462684172,_Vibrio_tetraodonis_:0.0567105885)89.8/100:0.0377050435,_Vibrio_agarilyticus_:0.1472092890)88.8/98:0.0353850021)55.4/59:0.0092914789,(_Vibrio_quintilis_:0.0939835844,_Vibrio_viridaestus_:0.0615952584)80.7/93:0.0206056985)85.2/59:0.0251739816,((_Vibrio_zhugei_:0.0508175578,_Vibrio_palustris_:0.0425503729)97.6/100:0.0925571794,_Vibrio_pectenicida_:0.3638644280)0/24:0.0098320456)79.8/63:0.0187382762)77.4/34:0.0132686989)83.7/62:0.0180633428)91/79:0.0262515035,((_Vibrio_injenensis_:0.1295023146,_Vibrio_mimicus_:0.1092045450)79.2/78:0.0264084297,(_Vibrio_navarrensis_:0.0275560633,_Vibrio_ordalii_:0.0521806146)11.2/49:0.0165803015)84.7/81:0.0206723957)89.3/97:0.0174585142,((((((((_Photobacterium_angustum_:0.0208389096,_Photobacterium_gaetbulic:0.0782268331)74.9/100:0.0279400921,_Photobacterium_piscicola:0.0575958860)79/100:0.0214380436,_Photobacterium_damselae_:0.0629491001)15.7/87:0.0169184811,(_Photobacterium_aquae_:0.0483422390,(_Photobacterium_aphoticum:0.0573067877,_Photobacterium_ganghwens:0.0996394480)22.8/89:0.0169535930)86.8/95:0.0223315068)83/99:0.0191433795,_Photobacterium_lutimaris:0.0764619638)38.8/97:0.0110022854,((_Photobacterium_chitinily:0.0167984232,_Photobacterium_proteolyt:0.0264780885)95.7/100:0.0347085321,_Photobacterium_lipolytic:0.0000022112)88/34:0.0237250372)73.9/37:0.0110720950,_Photobacterium_marinum_:0.0345624761)34.9/28:0.0172607046,(_Photobacterium_profundum:0.0928009850,_Photobacterium_sanctipau:0.0439408405)88.6/72:0.0342971552)0/60:0.0000020942)83.9/99:0.0245679892,(((_Alteromonas_facilis_:0.1467366402,_Alteromonas_flava_:0.1963320658)94.1/100:0.1328560585,_Neiella_marina_:0.3309727805)87.5/99:0.0832292433,(_Moritella_viscosa_:0.0506521310,_Moritella_yayanosii_:0.0098950121)98.6/100:0.1240073925)85.5/73:0.0507004096)92.3/63:0.0434417442,_Photobacterium_galatheae:0.0430072490)0/35:0.0000025363,_Photobacterium_halotoler:0.0274800479)93.8/88:0.0580891869)58.2/23:0.0335587465)83/16:0.0422103695,_Tolumonas_auensis_:0.1682732100)5.85/74:0.0563459193,_Dongshaea_marina_:0.2028172824)57/15:0.0097367359,(_Aeromonas_tecta_:0.0088695926,_Aeromonas_sanarellii_:0.0534210107)99.7/100:0.1650168352)72/12:0.0135831790,(((((((((((((_Proteus_:0.0206523606,_Proteus_hauseri_:0.0473354160)70.5/100:0.0087065448,_Proteus_myxofaciens_:0.0297046501)89.9/100:0.0380464003,_Moellerella_wisconsensis:0.0888096634)87.7/100:0.0308868241,(_Providencia_alcalifacien:0.0467857936,((((_Providencia_sneebia_:0.0759301757,_Providencia_heimbachae_:0.0532338842)75.8/6:0.0080702840,_Providencia_:0.0455174265)83.4/6:0.0165981702,_Providencia_burhodograna:0.0078125731)77.8/9:0.0179797567,_Providencia_vermicola_:0.0751933639)85.4/100:0.0208702705)85.2/100:0.0240434346)75.9/100:0.0132474526,(((_Budvicia_diplopodorum_:0.0598550863,(_Jinshanibacter_zhutongyu:0.0714302885,_Budvicia_aquatica_:0.0531976889)6.6/62:0.0224520954)74/94:0.0194429952,_Plesiomonas_shigelloides:0.1712715258)59.4/80:0.0298858635,(((_Orbus_hercynius_:0.0716619937,(_Gilliamella_intestini_:0.0344188596,_Gilliamella_apis_:0.0266808290)69.5/100:0.0078061795)90.2/100:0.0423049868,_Frischella_perrara_:0.0902435867)86.2/99:0.0354946152,_Frischella_japonica_:0.0000028325)100/100:0.1780415992)78.1/72:0.0249598160)75.4/49:0.0100264713,(((_Yersinia_entomophaga_:0.0339253305,(((_Rouxiella_silvae_:0.0582712119,_Rouxiella_badensis_:0.0308446279)72.7/97:0.0167788205,_Rouxiella_chamberiensis_:0.0129059466)90.5/99:0.0325106021,(((_Tatumella_morbirosei_:0.0061788184,_Phaseolibacter_flectens_:0.2552616210)69/100:0.0796178290,_Rosenbergiella_nectarea_:0.2106409428)40.5/100:0.0142516824,(_Tatumella_:0.0361762403,_Tatumella_saanichensis_:0.0366734768)64.3/95:0.0052229236)98.6/100:0.0645017818)84.7/99:0.0175666876)0/34:0.0000025128,_Serratia_microhaemolytic:0.0974680558)79.8/90:0.0173494350,((_Yersinia_:0.0569771657,((_Gibbsiella_quercinecans_:0.0625057272,_Serratia_symbiotica_:0.0830752036)73.9/79:0.0112859895,(_Edaphovirga_cremea_:0.0812907860,_Serratia_:0.0080051348)79.5/55:0.0150213223)67.3/72:0.0084069911)74.8/16:0.0122360183,(((_Xenorhabdus_hominickii_:0.0101120588,_Arsenophonus_nasoniae_:0.1922846725)55.5/61:0.0419794217,(_Biostraticola_tofi_:0.0523010062,(_Acerihabitans_arboris_:0.1257141843,_Martelella_alba_:0.1321949231)91.8/100:0.0859163748)90.3/94:0.0671096386)35.4/56:0.0110885148,_Photorhabdus_stackebrand:0.0840345007)0/30:0.0000027154)74/12:0.0079874652)85.9/83:0.0202238432)46.4/50:0.0087814661,((_Hafnia_paralvei_:0.0438750248,((_Edwardsiella_ictaluri_:0.0345554169,_Edwardsiella_tarda_:0.0326650756)72.4/98:0.0130902107,_Edwardsiella_hoshinae_:0.0276269633)98.8/100:0.0862962410)76.5/93:0.0190935531,((((((((((((_Pantoea_dispersa_:0.0427669040,_Kalamiella_piersonii_:0.0472469854)86.7/95:0.0316185189,(_Erwinia_mediterraneensis:0.0628187353,_Mixta_mediterraneensis_:0.0285809816)30.2/92:0.0213044004)72/99:0.0129973674,_Pantoea_cypripedii_:0.0176977644)94.6/100:0.0364066619,_Erwinia_iniecta_:0.0338107216)76.4/80:0.0086232166,__Pantoea__beijingensis_:0.0438881710)75.3/62:0.0084924508,((_Erwinia_pyrifoliae_:0.0169763555,_Erwinia_rhapontici_:0.0253867811)76/96:0.0084631362,_Pantoea_coffeiphila_:0.0259583704)0/69:0.0000026918)80.7/64:0.0084599974,_Erwinia_endophytica_:0.0259437413)0/65:0.0000020586,(_Erwinia_typographi_:0.0217957682,(_Erwinia_tracheiphila_:0.0553959188,_Erwinia_psidii_:0.0321397116)88.4/87:0.0321833755)18.1/9:0.0146217563)42.1/65:0.0181209195,((_Mixta_gaviniae_:0.0063211728,_Mixta_:0.0282215818)91.8/100:0.0294489725,((_Enterobacillus_tribolii_:0.0879779615,_Erwinia_oleae_:0.0615784350)89.1/97:0.0453863494,_Erwinia_gerundensis_:0.0555078073)75.8/90:0.0149996539)89.1/89:0.0306463446)89.3/99:0.0254799222,(_Izhakiella_capsodis_:0.1142032243,_Izhakiella_australiensis:0.0084827890)89.8/95:0.0275730853)74.3/95:0.0103142931,_Chimaeribacter_californ:0.0835063938)66.3/55:0.0213036303,((_Pectobacterium_polaris_:0.0380525515,(_Brenneria_goodwinii_:0.0562125008,((_Enterobacterales_:0.0376825038,_Lonsdalea_:0.0689172840)88.8/99:0.0466384535,_Brenneria_alni_:0.0309347257)59/99:0.0065697315)86.3/83:0.0189600408)74/76:0.0103452295,_Brenneria_salicis_:0.0500430367)38.4/66:0.0093161204)86.9/93:0.0241083389)77/82:0.0117099137)77.6/35:0.0133116333,_Escherichia_albertii_:0.0504575489)74.4/73:0.0124707155,((_Kosakonia_sacchari_:0.0370718916,_Atlantibacter_hermannii_:0.0370342446)88.7/98:0.0321823509,(_Enterobacter_timonensis_:0.0086009530,_Enterobacter_wuhouensis:0.0000021797)86.5/100:0.0176073699)74.7/96:0.0096528775)75.9/71:0.0092709943,_Shimwellia_pseudoproteus:0.0436755938)77.5/75:0.0092368662,((_Mangrovibacter_plantispo:0.0382783669,_Pragia_fontium_:0.0858470554)76.8/86:0.0200959218,(_Leminorella_richardii_:0.0175155077,(_Jejubacter_calystegiae_:0.0606546147,_Sodalis_praecaptivus_:0.1582373170)94.3/100:0.0660489826)75.8/98:0.0179297392)81.8/86:0.0157096472)87.3/98:0.0186988151,(((((((_Morganella_psychrotolera:0.0596159567,_Morganella_morganii_:0.0274657160)99.4/100:0.0995695784,_Rahnella_:0.0087792291)93.4/100:0.0451668953,_Ewingella_americana_:0.0143940731)94.2/100:0.0391788000,_Buttiauxella_brennerae_:0.0439392050)84.8/97:0.0172424529,_Siccibacter_colletis_:0.0084009820)78/95:0.0088480195,(_Franconibacter_daqui_:0.0123290865,((((((((((((((_Lonepinella_koalarum_:0.1261472326,_Cricetibacter_osteomyeli:0.0693912636)61.3/73:0.0298235826,_Testudinibacter_aquarius:0.1190347009)0/93:0.0036243782,(_Spirabiliibacterium_pneu:0.0713166680,_Spirabiliibacterium_falc:0.0124540980)99.8/100:0.1675667437)61.6/61:0.0268902171,((_Haemophilus_seminalis_:0.0000028945,_Haemophilus_sputorum_:0.0168930854)87.6/100:0.0275279062,(_Rodentibacter_pneumotrop:0.0100320302,__Haemophilus__ducreyi_:0.0945949616)89.1/88:0.0359130385)79.7/67:0.0327676442)68.2/79:0.0208970637,(_Actinobacillus_delphinic:0.1386589240,(_Gallibacterium_salpingit:0.0224293733,_Gallibacterium_anatis_:0.0217016631)95.3/100:0.0703854760)84.4/97:0.0409560909)63.7/78:0.0168394662,_Pasteurella_skyensis_:0.1284908762)68.6/82:0.0086031541,((((((_Avibacterium_paragallina:0.0303990007,_Avibacterium_avium_:0.0245720524)97.9/100:0.0655273113,_Avibacterium_endocarditi:0.0000023078)92/98:0.0379684831,_Pasteurella_langaaensis_:0.0524835803)75.6/90:0.0109213199,_Basfia_succiniciproducen:0.0359829369)91.2/89:0.0268963375,_Actinobacillus_equuli_:0.0246080372)0/67:0.0000029571,_Conservatibacter_flavesc:0.0465285794)87.6/77:0.0211109620)69.8/77:0.0081881725,((((_Actinobacillus_seminis_:0.0549737994,(_Muribacter_muris_:0.0265589108,_Mesocricetibacter_intest:0.1302075165)72.3/88:0.0092334356)73.2/51:0.0074897226,_Actinobacillus_vicugnae_:0.0829532237)39.8/49:0.0090961792,((_Frederiksenia_canicola_:0.0000021503,_Volucribacter_psittacici:0.1422529663)80.9/85:0.0176844686,_Actinobacillus_minor_:0.0186151467)76.3/53:0.0103223772)12.9/46:0.0073711194,(((_Haemophilus_paracuniculu:0.0932680807,_Pasteurella_testudinis_:0.0098260555)5.1/84:0.0163476561,_Otariodibacter_oris_:0.0353963847)0/87:0.0000020965,_Pasteurella_oralis_:0.0478493801)86.3/91:0.0159966467)79.4/86:0.0099867789)0/73:0.0000024409,_Bisgaardia_hudsonensis_:0.0558395017)89.8/90:0.0174916649,_Actinobacillus_succinoge:0.0546471257)0/89:0.0000026925,((_Rodentibacter_heylii_:0.0669312103,_Pasteurella_bettyae_:0.0629881256)0/95:0.0009584714,_Necropsobacter_massilien:0.0731919500)82.8/95:0.0161859948)83.2/96:0.0249155302,_Chelonobacter_oris_:0.0501550785)53/94:0.0173120085,_Vespertiliibacter_pulmon:0.0501830973)92.5/97:0.0799807379,_Rodentibacter_myodis_:0.0355243665)100/97:0.1998362756)80.2/22:0.0226294004)0/20:0.0000028319,_Cronobacter_sakazakii_:0.0358943201)83.8/5:0.0173314885)34.2/4:0.0195609158,_Raoultella_terrigena_:0.0250995081)99.8/32:0.1268581949)91/89:0.0587617316,((_Ferrimonas_lipolytica_:0.0855856723,((_Ferrimonas_kyonanensis_:0.1002762637,_Ferrimonas_futtsuensis_:0.1692060596)93.8/100:0.0799229899,_Ferrimonas_senticii_:0.0700721390)6.65/76:0.0549686986)91.4/99:0.0657639929,(_Ferrimonas_marina_:0.0354971666,_Ferrimonas_balearica_:0.1725714233)94.8/97:0.0714877293)84/87:0.0357256463)89.8/86:0.0794863743,((((((_Alishewanella_jeotgali_:0.0698176011,_Alkalimonas_amylolytica_:0.1613690146)75.5/87:0.0232586614,(_Rheinheimera_baltica_:0.1169085190,(_Rheinheimera_aquimaris_:0.0516825242,_Rheinheimera_pacifica_:0.0398020839)78.1/100:0.0231828969)76.2/94:0.0310836718)81.9/85:0.0226326383,(_Alishewanella_longhuensi:0.0340166103,_Alishewanella_tabrizica_:0.0255755122)94.5/100:0.0502322182)91.8/93:0.0476011596,((_Rheinheimera_perlucida_:0.0185902906,_Rheinheimera_tuosuensis_:0.0431352624)78.6/100:0.0148280319,_Arsukibacterium_ikkense_:0.0460165920)93.9/100:0.0535711771)0/42:0.0007996819,((_Pararheinheimera_texasen:0.0787229857,_Rheinheimera_riviphila_:0.1012791803)99.5/100:0.1594141722,_Pararheinheimera_mesophi:0.0381862880)94.6/97:0.0521134019)87.1/68:0.0457307830,_Rheinheimera_salexigens_:0.1507819518)93.8/81:0.0973546502)60.7/48:0.0286690640,_Algicola_sagamiensis_:0.3119897493)89.3/100:0.0871508959,_Sinobacterium_caligoides:0.4862988662)0/69:0.0000025410,(((((((((((_Moraxella_canis_:0.0000024182,_Moraxella_catarrhalis_:0.1726719106)99.4/100:0.2535039113,(_Moraxella_oblonga_:0.1078446901,_Moraxella_bovis_:0.2955503973)85.3/100:0.1003264902)7.2/96:0.0884155842,_Moraxella_cuniculi_:0.1001479536)99.8/100:0.3449502914,_Moraxella_pluranimalium_:0.1499115819)81.8/86:0.0414493768,_Moraxella_caviae_:0.2168541359)34/83:0.0271756173,(_Moraxella_atlantae_:0.2366094782,(_Moraxella_osloensis_:0.0000027668,_Aliidongia_dinghuensis_:0.0778493228)90.5/100:0.0893314953)85.9/84:0.0897989843)90.1/99:0.0921181735,((((((((_Psychrobacter_jeotgali_:0.0985340962,_Psychrobacter_aestuarii_:0.1215045918)35.5/55:0.0160864739,((((_Psychrobacter_arenosus_:0.0384361518,(_Psychrobacter_pasteurii_:0.0996832348,_Psychrobacter_lutiphocae:0.0292334818)92.5/100:0.0537646828)68.7/99:0.0310553943,_Psychrobacter_pygoscelis:0.0115773503)99.6/100:0.1178748293,_Psychrobacter_submarinus:0.0602893273)35.5/86:0.0189972371,((_Psychrobacter_aquaticus_:0.0000029271,_Psychrobacter_vallis_:0.0081572464)95.2/100:0.0338404370,((_Psychrobacter_pacificens:0.0561753808,_Psychrobacter_arcticus_:0.1182880260)0/75:0.0053313906,_Psychrobacter_:0.0078740588)92.3/74:0.0158448383)75.5/72:0.0128586783)0/25:0.0025589973)0/39:0.0000025680,(_Psychrobacter_cryohalole:0.0396308890,_Psychrobacter_fulvigenes:0.0131546168)81.2/98:0.0165898618)89.2/80:0.0173964093,(_Psychrobacter_maritimus_:0.0065622901,_Psychrobacter_pulmonis_:0.0424272381)74.6/92:0.0102202004)48.6/77:0.0084865066,_Psychrobacter_frigidicol:0.0452562721)67.7/69:0.0073706950,(_Psychrobacter_cibarius_:0.0000029181,_Psychrobacter_1-9_sangu:0.0091944063)78.2/89:0.0087019802)91.6/98:0.0412605921,_Psychrobacter_urativoran:0.0470468672)87.9/98:0.0462655761,_Psychrobacter_ciconiae_:0.0471551552)80/98:0.0451868400)95/99:0.1890840752,_Aquirhabdus_parva_:0.3608315840)96.9/100:0.2638280936,(_Marinicella_sediminis_:0.0808101065,(_Marinicella_litoralis_:0.1241475819,_Marinicella_rhabdoformis:0.2366291593)87.8/100:0.0806893612)95.8/100:0.2806950305)91.4/78:0.1444170901,(((_Francisella_philomiragia:0.0182993883,_Francisella_orientalis_:0.0464557565)89.8/100:0.0438629075,_Francisella_marina_:0.0954026984)57.6/100:0.0128813680,(((_Francisella_persica_:0.0784707836,_Francisella_tularensis_:0.0600838982)80.6/91:0.0217642147,((_Francisella_:0.0821054248,_Francisella_hispaniensis:0.0574988779)78.2/71:0.0323360340,(_Francisella_frigiditurri:0.2622323067,_Allofrancisella_frigidaq:0.1901580723)55.1/69:0.0382580003)82.2/86:0.0346357909)75.3/89:0.0168566805,(_Francisella_adeliensis_:0.1810768915,(_Francisella_uliginis_:0.0609000882,_Francisella_halioticida_:0.0548946114)84.2/100:0.0414651949)77/53:0.0349008612)80.7/57:0.0202866398)100/100:0.4443707283)71.8/53:0.1090969863,((_Pleionea_mediterranea_:0.1938001851,(_Aliikangiella_marina_:0.1564096353,_Aliikangiella_coralliico:0.1137109854)99.8/100:0.2573689960)0/33:0.0000022517,_Pleionea_sediminis_:0.1848812228)96.8/79:0.2239536769)95/79:0.1616841892)75.4/15:0.0186907108)92.2/72:0.0565164637)96.1/67:0.0717766133)41.3/44:0.0279704323,((_Alcanivorax_venustensis:0.0794716627,(((_Alcanivorax_nanhaiticus_:0.0553360053,_Alcanivorax_xenomutans_:0.0213452268)46.2/68:0.0074345761,(_Alcanivorax_mobilis_:0.0843800153,_Alcanivorax_:0.0375720042)82.2/88:0.0268401605)98.7/99:0.0980776140,(_Alcanivorax_profundimar:0.0158065040,_Alcanivorax_gelatinipha:0.0731927793)78.1/66:0.0256635005)3.65/27:0.0162656790)100/100:0.2858532522,(((((((_Methylocaldum_szegediens:0.0245916022,_Methylocaldum_marinum_:0.0590352368)98.1/100:0.1749787505,_Methylomagnum_ishizawai_:0.2059766183)96.6/100:0.1308458141,_Methylotetracoccus_oryza:0.3178324538)44.6/94:0.0204282820,((_Methyloterricola_oryzae_:0.3494085574,_Methylococcus_capsulatus:0.1152819271)20.8/66:0.0752526570,_Truepera_radiovictrix_:1.0728062927)30.9/94:0.0147793547)92/99:0.1029341811,(((_Marinospirillum_alkaliph:0.1970841984,(_Marinospirillum_insulare:0.1522962831,_Marinospirillum_minutulu:0.0543181822)94.7/100:0.1389894296)90.6/100:0.1057862367,(_Marinospirillum_celere_:0.2009785919,_Marinospirillum_perlucid:0.1206692439)84.5/100:0.0502212615)97.7/100:0.1790920721,(((_Fangia_hongkongensis_:0.4145712920,_Fastidiosibacter_lacustr:0.1895363535)0/27:0.1116981933,(_Cysteiniphilum_:0.0163552306,_Cysteiniphilum_halobium_:0.0687887274)65.6/100:0.0559278346)100/100:0.6428552430,_Methylohalobius_crimeens:0.2451247478)84.4/78:0.1467393037)27.8/71:0.0280448375)91.6/80:0.0926733426,(((((((((_Methylobacter_tundripalu:0.0104360703,_Crenothrix_polyspora_:0.1719962713)65.7/99:0.0262501380,(_Methylovulum_psychrotole:0.0000027518,_Methylovulum_miyakonense:0.0927118772)87/100:0.0272452568)78.1/53:0.0265474562,(_Methylosarcina_fibrata_:0.2551452518,(_Methylomicrobium_lacus_:0.0496215033,_Methylomicrobium_album_:0.0217375432)98/100:0.1235252334)37.2/53:0.0523371688)83.6/30:0.0269145042,(((_Methylomonas_methanica_:0.0514291765,_Methylomonas_lenta_:0.0583316700)84/100:0.0238384205,(_Methylomonas_:0.0239710785,(_Methylomonas_rhizoryzae_:0.1981236731,_Methylomonas_koyamae_:0.0535938851)92/100:0.0669309090)99.1/100:0.1063975177)99.8/99:0.1774600230,_Methylobacter_luteus_:0.1100835325)70.8/23:0.0269725563)82/42:0.0286467318,_Methyloglobulus_morosus_:0.1285656121)74.7/42:0.0344136242,_Methylomarinum_vadi_:0.2784593046)77.1/75:0.0430971258,(_Methylotuvimicrobium_ken:0.1324957281,_Methylotuvimicrobium_bur:0.0998611670)75.3/100:0.0738555662)63.1/74:0.0425119227,_Methylicorpusculum_oleih:0.1235892158)99.2/100:0.2107398650,((_Sedimenticola_thiotaurin:0.0485812315,_Sedimenticola_selenatire:0.0758994769)96.8/100:0.1477458686,_Thiolapillus_brandeum_:0.2766369849)89.8/100:0.1030764432)40.4/53:0.0401895543)79.8/31:0.0339921715,(((_Sulfurivirga_caldicurali:0.3245431070,(_Guyparkeria_halophila_:0.3098509262,(((((((((((((_Acinetobacter_marinus_:0.0101494968,_Alkanindiges_hydrocarbo:0.1336039326)74.7/100:0.0697945501,_Acinetobacter_puyangensi:0.1096447951)33.5/93:0.0292523898,_Acinetobacter_qingfengen:0.1201245847)90.2/100:0.0434832837,_Kaistia_algarum_:0.0297460690)72.5/88:0.0089985918,_Acinetobacter_nectaris_:0.1624814099)62.5/75:0.0111080966,_Acinetobacter_gerneri_:0.0377758267)87.1/79:0.0299339454,(((((_Acinetobacter_chinensis_:0.0287919599,(_Acinetobacter_pseudolwof:0.0392573112,(_Acinetobacter_shaoyiming:0.0205311151,(_Acinetobacter_apis_:0.1578796655,_Acinetobacter_boissieri_:0.1443647848)92.5/96:0.0765901521)76.8/18:0.0171133936)73.3/8:0.0084950447)77.6/20:0.0094627498,_Acinetobacter_bohemicus_:0.0468023000)74.2/62:0.0092342955,_Acinetobacter_celticus_:0.0434094477)41.3/88:0.0158498139,_Acinetobacter_harbinensi:0.0663204861)39.4/5:0.0175536990,_Acinetobacter_rudis_:0.0514039566)56.2/14:0.0097314456)82.3/64:0.0186062353,_Acinetobacter_pullicarni:0.0420152844)51.4/61:0.0074746818,_Acinetobacter_larvae_:0.1844939215)79/96:0.0248934204,_Acinetobacter_guerrae_:0.0654431057)81.6/90:0.0192124533,_Acinetobacter_brisouii_:0.0367020056)91.2/99:0.0294009981,_Acinetobacter_gyllenberg:0.0377736510)78/97:0.0179836754,_Acinetobacter_baumannii_:0.0000026977)100/98:0.4920969394)24.4/80:0.0418627116)56.1/88:0.0247831522,_Halothiobacillus_neapoli:0.4322819148)78.5/99:0.0339320833,(_Piscirickettsia_litorali:0.1101165350,_Piscirickettsia_salmonis:0.1373990083)100/100:0.6213648406)50.6/9:0.0217178571)75.6/48:0.0185418943)88.9/55:0.0596891577)0/45:0.0000027509,(((((_Nitrosococcus_wardiae_:0.0642622690,_Nitrosococcus_oceani_:0.1566703323)99.7/100:0.3194882781,_Thioalbus_denitrificans_:0.2468728282)84.8/84:0.0961228167,(_Thiogranum_longum_:0.3695358561,_Sulfuriflexus_mobilis_:0.3039352026)80.5/98:0.0732024303)73.4/81:0.0251972831,((_Thiohalobacter_thiocyana:0.1822105697,(((_Methylophaga_thiooxydans:0.1093359156,_Methylophaga_sulfidovora:0.1087782664)23.6/99:0.0731829128,_Methylophaga_lonarensis_:0.3247282975)86.4/99:0.0794283512,(_Methylophaga_nitratiredu:0.1543274311,_Methylophaga_frappieri_:0.2465895815)86.5/100:0.0460668007)94.3/100:0.1213578068)89.8/99:0.0811100095,(_Alkalilimnicola_ehrlichi:0.1789872105,_Alkalispirillum_mobile_:0.0232110284)99.3/100:0.1887450359)66.2/72:0.0468823767)0/70:0.0012337147,(_Natronospirillum_operosu:0.3251285523,(_Alcanivorax_indicus_:0.1154138858,_Alcanivorax_pacificus_:0.0533613543)96.8/100:0.1789403563)97/64:0.2032117133)89.7/48:0.0948369343)87.8/87:0.0404042488,(((_Thiomicrospira_aerophila:0.0680681739,_Thiomicrospira_cyclica_:0.0831222969)99.3/100:0.2869781521,_Immundisolibacter_cernig:0.4090682891)95.1/92:0.1834623425,((((((_Thioalkalivibrio_thiocya:0.1110616954,_Thioalkalivibrio_sulfidi:0.0675030019)48.3/100:0.0303138871,_Thioalkalivibrio_denitri:0.0579230526)99.1/100:0.1643228942,_Ectothiorhodospira_magna:0.1403514853)79.3/96:0.0595065382,(_Ectothiorhodospira_haloa:0.0975086539,_Ectothiorhodospira_marin:0.0412631499)93/100:0.1198559654)83/99:0.0686659820,_Ectothiorhodospira_mobil:0.2400794639)90.5/100:0.0999886050,((((((_Cocleimonas_flava_:0.3303147208,_Thiothrix_fructosivorans:0.1858840045)9.95/98:0.0194582204,(_Thiothrix_lacustris_:0.0403821505,_Thiothrix_caldifontis_:0.0556576524)76.4/100:0.0309658679)89.2/99:0.0806653671,_Thiothrix_nivea_:0.0581875758)93.8/99:0.0832496143,(_Thiothrix_eikelboomii_:0.0680001546,_Thiolinea_disciformis_:0.2016281954)19.8/73:0.0326103449)89.4/81:0.0642201554,_Thiofilum_flexile_:0.1850210423)79/95:0.0699800165,_Thiothrix_unzii_:0.1998953150)87.5/97:0.0857573912)73.1/94:0.0218015903)86.2/69:0.0590908802)85.7/69:0.0347367732,(((((((((((((((((_Dyella_japonica_:0.0411137212,_Dyella_kyungheensis_:0.0400330915)63.6/91:0.0371466342,(_Dyella_soli_:0.0397786137,(_Dyella_jiangningensis_:0.0269066600,_Dyella_solisilvae_:0.0516951961)80/99:0.0204963679)75/99:0.0105745427)91.5/99:0.0513164163,(((_Dyella_caseinilytica_:0.0652087847,(((_Dyella_nitratireducens_:0.0500060243,_Dyella_choica_:0.0781361004)49.8/99:0.0302188277,_Dyella_monticola_:0.0390696624)96.7/100:0.0733620285,_Dyella_mobilis_:0.0356762804)82.7/36:0.0235866390)86.2/82:0.0317365227,(_Dyella_psychrodurans_:0.0483043426,_Dyella_dinghuensis_:0.0577857421)81.5/44:0.0241189011)86.9/99:0.0413641607,_Pseudolysobacter_antarct:0.2296098271)82.4/99:0.0364399054)84.5/98:0.0269830386,((((_Rhodanobacter_denitrific:0.0273133519,_Rhodanobacter_thiooxydan:0.0522672731)97.2/100:0.0733009252,_Rhodanobacter_lindanicla:0.0904642472)70.3/68:0.0090799660,_Rhodanobacter_panaciterr:0.0775296897)60.1/83:0.0130120576,(((_Frateuria_terrea_:0.0767790556,_Ahniella_affigens_:0.3972236532)89.8/95:0.1122558919,_Aerosticca_soli_:0.1761342776)72.6/88:0.0228672298,(_Fulvimonas_soli_:0.0937860855,_Rhodanobacter_spathiphyl:0.1032791016)78.5/86:0.0231342457)74.7/50:0.0098764155)84/80:0.0295912910)86.9/97:0.0386569680,_Rhodanobacter_fulvus_:0.1340715944)77.8/93:0.0233298022,_Rhodanobacter_glycinis_:0.0926590331)0/67:0.0000023392,_Frateuria_defendens_:0.1894206121)69.1/74:0.0507114041,_Dyella_ginsengisoli_:0.1117234686)82.9/95:0.0520128755,((((_Luteibacter_pinisoli_:0.0552989637,_Luteibacter_anthropi_:0.0494328822)79/100:0.0270706489,_Luteibacter_rhizovicinus:0.0219843222)85.4/100:0.0352528985,_Luteibacter_yeojuensis_:0.0440417639)84.8/99:0.0315372794,_Luteibacter_jiangsuensis:0.0625881320)87.8/99:0.0603744801)94.8/98:0.0821108229,((_Oleiagrimonas_citrea_:0.1135983255,_Oleiagrimonas_soli_:0.0690984775)87.5/100:0.0735528479,(((((((((((((_Brackiella_oedipodis_:0.2953789627,(_Taylorella_equigenitalis:0.1071992251,_Taylorella_asinigenitali:0.0878579466)96.1/100:0.3803864478)68.3/99:0.0862687063,_Pelistega_europaea_:0.1860682853)96.5/100:0.2229128398,(_Corticimicrobacter_popul:0.1284830803,(_Bordetella_pertussis_:0.1133791863,_Castellaniella_defragran:0.3191847056)83.3/49:0.0641581843)63.7/54:0.0445246341)89.5/90:0.1251319232,(_Kerstersia_gyiorum_:0.4075513083,_Basilea_1-9_psittacipul:0.2984997982)0/70:0.0079738923)87.3/99:0.0893624495,(((_Turicimonas_muris_:0.3117608835,_Parasutterella_excrement:0.3504971373)93.7/97:0.1641465476,(_Sutterella_massiliensis_:0.1600067888,(((_Sutterella_megalosphaero:0.0825366461,_Sutterella_parvirubra_:0.1530601360)75.9/95:0.0897115797,_Parasutterella_secunda_:0.1398774504)49.6/94:0.0192257158,_Sutterella_seckii_:0.2189441190)93.5/99:0.0854222071)59.7/91:0.0129259120)89.9/97:0.1122644607,_Dakarella_massiliensis_:0.3589860611)97.9/97:0.1912407093)84/94:0.0449697431,(((((_Polynucleobacter_duraqua:0.0781553159,((_Polynucleobacter_yangtze:0.0000027160,((_Polynucleobacter_hirudin:0.0346480784,_Polynucleobacter_campila:0.0335385105)92.7/100:0.0450073798,_Polynucleobacter_asymbio:0.1064268455)27.4/84:0.0120072372)86.2/98:0.0562470043,_Polynucleobacter_paneuro:0.2082180863)88.4/100:0.0632538800)68/93:0.0140959067,(_Polynucleobacter_sinensi:0.1043955788,_Polynucleobacter_aenigma:0.0189264843)89.2/100:0.0399101618)81.2/96:0.0605541794,_Polynucleobacter_diffici:0.2351698449)94.7/100:0.1185608053,((_Polynucleobacter_victori:0.0589630132,_Polynucleobacter_cosmopo:0.1379680259)52.3/100:0.0502598464,_Polynucleobacter_rarus_:0.5800076838)75.8/94:0.1532928686)74.7/70:0.0618156221,(_Derxia_lacustris_:0.3131998217,(((((((((((_Sapientia_aquatica_:0.1243269188,_Undibacterium_jejuense_:0.0760568828)50.5/43:0.0133268444,_Undibacterium_macrobrach:0.0703777612)74.5/32:0.0187783438,_Undibacterium_oligocarbo:0.0715945418)34.2/72:0.0285776593,_Undibacterium_terreum_:0.0811776155)76.2/94:0.0118716706,_Undibacterium_aquatile_:0.0401640233)0/84:0.0000029091,(_Massilia_arenosa_:0.0000025128,((((_Massilia_yuzhufengensis_:0.0514837948,_Massilia_alkalitolerans_:0.0107401584)90.6/98:0.0318345638,_Massilia_putida_:0.0611833397)82.8/21:0.0210751884,(_Massilia_timonae_:0.0304250121,_Massilia_aurea_:0.0515306969)75.4/22:0.0098177926)75.5/88:0.0097971887,_Massilia_niastensis_:0.0313888091)99.5/97:0.1249264999)48.1/10:0.0330565129)58.2/10:0.0232359902,_Paucimonas_lemoignei_:0.0440957564)66.8/19:0.0137187651,(((_Oxalobacter_formigenes_:0.2488195612,_Pandoraea_bronchicola_:0.2209116762)79/9:0.1442248617,((_Collimonas_fungivorans_:0.0350083902,_Collimonas_pratensis_:0.0688780320)49.5/97:0.0108265011,(_Glaciimonas_soli_:0.1059792534,_Glaciimonas_immobilis_:0.0333590097)97.1/96:0.0837279537)88.4/96:0.0507961739)66.4/7:0.0217594138,((((_Herbaspirillum_rubrisuba:0.0321817261,_Herbaspirillum_seropedic:0.0510757708)75.5/99:0.0171856638,_Herbaspirillum_robiniae_:0.0379736612)69.8/85:0.0105940586,_Herbaspirillum_frisingen:0.0395379555)0/75:0.0000022601,_Herbaspirillum_chlorophe:0.0605538468)98/81:0.0822467018)83.3/5:0.0425381254)87.6/6:0.0659255145,_Pandoraea_thiooxydans_:0.4111685617)72/27:0.0677838582,(_Caballeronia_mineralivor:0.1551539622,_Burkholderia_:0.0780741888)85.7/89:0.1321363494)69.6/22:0.0358082476,(((((_Cupriavidus_taiwanensis_:0.0476854190,_Cupriavidus_plantarum_:0.0551727493)76.2/30:0.0385169080,_Cupriavidus_metalliduran:0.0299534954)44.5/30:0.0213066915,(_Cupriavidus_cauae_:0.2202529206,_Cupriavidus_pauculus_:0.0078603104)90.1/21:0.0673758035)84.4/81:0.0561073746,_Cupriavidus_campinensis_:0.0217268320)93.7/94:0.2014403437,_Ralstonia_solanacearum_:0.4006938724)85.3/70:0.1463555023)95/86:0.1583506153)78.5/47:0.0550408599)97.4/99:0.1568180197)86.2/84:0.0507700306,(((((_Schlegelella_koreensis_:0.4959238665,_Thiobacillus_thioparus_:0.2706266513)89.1/98:0.1609370413,_Sulfuritortus_calidifont:0.1310473127)77.6/97:0.0476685023,(_Oxalicibacterium_solurbi:0.1051614059,(_Methylobacillus_flagella:0.3498010149,_Rhodoferax_ferrireducens:0.3398219904)47/100:0.1052706730)93.3/100:0.1472033230)79/90:0.0350454125,(((((((_Brachymonas_denitrifican:0.1321831338,(_Pseudomethylobacillus_a:0.0794276729,_Nitrosomonas_marina_:0.5860894034)82.8/94:0.0691520972)79.4/92:0.0627483535,(_Methylovorus_1-9_glucos:0.1719094635,_Methylophilus_medardicus:0.1402104073)33.5/100:0.0545588678)87.1/97:0.0643773399,(_Extensimonas_perlucida_:0.0628485627,_Variovorax_1-9_soli_:0.1030957446)52.7/35:0.0149576597)73.6/95:0.0361765119,_Kinneretia_asaccharophil:0.1780507022)76.6/90:0.0288909707,_Serpentinomonas_1-9_rai:0.0785700099)86.2/95:0.0576491034,(((((_Azohydromonas_lata_:0.0449756538,_Azohydromonas_1-9_austr:0.0097682132)72.9/89:0.0334409057,_Azohydromonas_aeria_:0.0000029725)99.5/100:0.1855789910,_Aquincola_rivuli_:0.1293023332)93.6/96:0.0782032075,((_Aquabacterium_tepidiphil:0.0957107091,(_Ideonella_dechloratans_:0.0771448618,_Sphaerotilus_montanus_:0.0638011168)50.8/91:0.0190939316)86.1/91:0.0499768292,(_Roseateles_terrae_:0.1008360915,_Mitsuaria_chitosanitabid:0.1122150122)17.5/82:0.0310607983)74.9/76:0.0150304853)88.9/95:0.0432780507,(_Schlegelella_1-9_thermo:0.1200226865,_Caldimonas_1-9_manganox:0.1607688161)75.9/99:0.0302956253)90.5/86:0.0789275484)17.8/33:0.0240590974,_Tepidimonas_alkaliphilus:0.1665929345)87.1/90:0.0632955231)85.8/96:0.0542831155,_Ramlibacter_aquaticus_:0.1465938893)76.5/97:0.0307170649)79.7/82:0.0702226125,_Limnobacter_alexandrii_:0.4562441640)74.8/93:0.0633434509,(((((_Azoarcus_pumilus_:0.3364583690,(_Aromatoleum_toluclasticu:0.0286323759,_Aromatoleum_aromaticum_:0.1585183580)85.6/100:0.1435453837)88.1/100:0.1038477444,((((_Thauera_humireducens_:0.0886981495,_Thauera_terpenica_:0.0175075075)50/60:0.0826814462,_Thauera_phenolivorans_:0.0935580255)82.2/95:0.1622390093,_Aquaspirillum_serpens_:0.3759080208)75.9/68:0.1088931157,_Azoarcus_halotolerans_:0.2643751411)0/31:0.0346717594)47/77:0.0784152181,(((_Microvirgula_aerodenitri:0.2042920669,_Laribacter_hongkongensis:0.2048343280)86.7/100:0.1224066520,_Chitinimonas_taiwanensis:0.4841836777)5.1/45:0.0403951110,_Rivicola_pingtungensis_:0.2963547414)94.5/96:0.1869422625)69/81:0.0448501424,(_Methyloversatilis_univer:0.3264800798,_Azospira_restricta_:0.3111394880)33.5/70:0.0437759178)26.8/75:0.0661746169,(_Hydrogenophilus_thermolu:0.2282148586,(_Tepidiphilus_margaritife:0.0677548962,_Tepidiphilus_baoligensis:0.0300315832)92.2/100:0.2350727686)99/100:0.2770167996)90.1/99:0.1371723310)98.3/100:0.2046270045,(_Lautropia_1-6_mirabilis:0.0310096890,_Lautropia_dentalis_:0.1023898435)98.8/100:0.4133019521)84.5/99:0.0847897653,_Sulfurirhabdus_autotroph:0.3837777880)90.8/77:0.1262549992,(((((((((_Chitinimonas_koreensis_:0.1762294897,_Chitinimonas_arctica_:0.1176435231)97.3/100:0.1689528342,(_Chitinibacter_fontanus_:0.1104264287,_Chitinibacter_tainanensi:0.1004373935)94/100:0.1014273419)80/100:0.0341012717,(_Chitinilyticum_aquatile_:0.0590226325,_Chitinilyticum_litopenae:0.0340112816)94.1/100:0.0718677125)95.8/99:0.0741122429,(((_Amantichitinum_ursilacus:0.0579976816,_Silvimonas_terrae_:0.0603353354)92.5/100:0.0549546420,_Andreprevotia_chitinilyt:0.0626079561)23.4/34:0.0070369297,(_Andreprevotia_lacus_:0.1120997459,_Chitinolyticbacter_meiyu:0.0200197299)78.8/43:0.0258266701)91.2/97:0.0492831119)78.6/92:0.0220157272,(_Jeongeupia_naejangsanens:0.1414758104,(_Chitiniphilus_shinanonen:0.0609249730,_Chitiniphilus_eburneus_:0.0600549711)94.7/100:0.0799912886)76.5/45:0.0212224754)80.3/45:0.0205110364,((((((((((((((_Uruburuella_suis_:0.0861305752,_Neisseria_arctica_:0.1114206505)61.6/100:0.0368823039,_Neisseria_weaveri_:0.0458701619)88.2/100:0.0371388418,(_Snodgrassella_alvi_:0.2364349193,(_Vitreoscilla_massiliensi:0.0372878709,_Vitreoscilla_:0.1008974813)97.2/100:0.1197645788)65.6/99:0.0834656484)81.8/99:0.0222989844,_Neisseria_shayeganii_:0.0244859936)94.5/97:0.0591937781,(((_Neisseria_sicca_:0.0878018625,(_Neisseria_iguanae_:0.0721649348,_Neisseria_:0.0000028948)94.2/100:0.0354036267)60.5/13:0.0107715025,(_Bergeriella_denitrifican:0.0557529234,_Neisseria_animalis_:0.0070791904)91.5/100:0.0355709842)72.5/13:0.0069640818,_Neisseria_dentiae_:0.0646496556)93.7/100:0.0471361595)78.8/14:0.0320790266,(_Kingella_potus_:0.0816320864,_Neisseria_musculi_:0.1688407601)30.1/13:0.0212817523)89.7/100:0.0503261873,((_Kingella_denitrificans_:0.0935512945,_Simonsiella_muelleri_:0.0114234751)63.2/100:0.0317928224,_Kingella_negevensis_:0.0701000773)94/100:0.0606394010)55/94:0.0037951001,_Kingella_oralis_:0.0461655242)100/100:0.3941878872,(((_Chromobacterium_paludis_:0.0089405276,_Chromobacterium_phragmit:0.0143325799)77/92:0.0084770283,(_Chromobacterium_vaccinii:0.0515189455,_Chromobacterium_1-7_vio:0.0000028340)86.2/100:0.0106069146)0/76:0.0000026316,_Chromobacterium_sphagni_:0.1155796207)93.8/95:0.0640445458)49.5/93:0.0186530473,_Chromobacterium_haemolyt:0.1471092713)76.7/91:0.0139933824,((_Paludibacterium_paludis_:0.0607409364,(_Paludibacterium_yongneup:0.0976246068,_Paludibacterium_1-7_pur:0.1331836818)69/100:0.0191791394)81/100:0.0245130481,_Crenobacter_intestini_:0.2223651661)86.6/99:0.0317666227)86.1/90:0.0324532518,_Pseudogulbenkiania_ferro:0.0578678594)78.2/90:0.0164410125,((_Vogesella_fluminis_:0.0521900585,_Vogesella_oryzae_:0.0663762305)94/100:0.0641689629,_Aquitalea_:0.1155784679)46.2/93:0.0198295516)94.8/98:0.0792741092,(_Leeia_aquatica_:0.1474448623,_Leeia_oryzae_:0.0386048588)99.6/100:0.2208176102)83.5/55:0.0354916377)40/26:0.0130226763,(_Iodobacter_fluviatilis_:0.0959510948,_Chitinivorax_tropicus_:0.2707117306)86.1/63:0.0569410777)99.2/98:0.2648549581,_Sulfuriferula_thiophila_:0.1511702015)79.2/93:0.0682800308,_Sulfuriferula_plumbiphil:0.2097491604)86.6/80:0.1050187172)0/16:0.0000020048,(_Ferrovum_myxofaciens_:0.5502487230,((((_Sulfurisoma_sediminicola:0.0672565185,(_Rugosibacter_aromaticivo:0.1148595811,_Sulfuritalea_hydrogenivo:0.0911358826)50/65:0.0353934904)92.8/96:0.1631752591,_Denitratisoma_oestradiol:0.0639344254)93.3/100:0.2385314726,_Sideroxydans_lithotrophi:0.3325460530)93.3/92:0.2403047547,(_Sulfuricaulis_limicola_:0.7992722709,_Sulfurifustis_variabilis:0.3174389878)0/87:0.0159938165)53.7/72:0.1242311948)77.3/24:0.0690346840)99.8/99:0.3153913646)80.6/66:0.0926087214)0/61:0.0038745118,_Dokdonella_koreensis_:0.2248248023)49.5/66:0.0730781152,_Dokdonella_immobilis_:0.2438000561)52.5/28:0.0137917063,(_Dyella_tabacisoli_:0.6159286286,((((((((_Arenimonas_daejeonensis_:0.0250712393,_Arenimonas_terrae_:0.0466457700)93.2/87:0.0502343046,(((_Arenimonas_malthae_:0.0000021176,_Arenimonas_metalli_:0.0766920405)94.3/96:0.0364192029,_Arenimonas_caeni_:0.0285214461)75.9/89:0.0135643641,(_Arenimonas_soli_:0.0249645701,_Arenimonas_donghaensis_:0.0713543498)90.4/100:0.0393714093)76.4/89:0.0335071317)28.8/79:0.0356288064,(_Arenimonas_fontis_:0.2433084679,_Arenimonas_composti_:0.0530177352)84.3/87:0.0483169465)81.6/100:0.1493285264,_Arenimonas_oryziterrae_:0.2439802024)87.5/100:0.1762861052,((((((((_Pseudoxanthomonas_wuyuan:0.0678316399,(((((((_Lysobacter_ruishenii_:0.0376581554,_Lysobacter_daejeonensis_:0.0677297046)84/100:0.0225755104,((_Lysobacter_gummosus_:0.0474672942,(_Lysobacter_capsici_:0.0559651682,_Lysobacter_enzymogenes_:0.0557975821)48.8/100:0.0129269276)65.5/100:0.0118580948,_Lysobacter_antibioticus_:0.0601489980)89.9/65:0.0291487846)70.5/64:0.0058702358,_Lysobacter_silvisoli_:0.0450143588)88.1/97:0.0344837156,_Lysobacter_niastensis_:0.0197289114)69.3/91:0.0193071107,_Lysobacter_soli_:0.0815506958)83.2/88:0.0219258471,_Lysobacter_panacisoli_:0.0455180121)73.7/80:0.0091950590,_Lysobacter_arenosi_:0.0592263976)75.5/96:0.0082869553)35.1/47:0.0198998961,((_Rehaibacterium_terrae_:0.2041550263,_Aquimonas_voraii_:0.1203303605)80.9/96:0.0620076988,_Chiayiivirga_flava_:0.3572567525)95.8/97:0.1263866568)0/36:0.0000021206,((_Lysobacter_arseniciresis:0.0660374539,((_Luteimonas_cucumeris_:0.0655387938,(_Vulcaniibacterium_gelati:0.0785534135,_Lysobacter_profundi_:0.0892094032)84.9/100:0.0330049538)75.1/97:0.0361575672,_Lysobacter_solisilvae_:0.0914058630)74.2/71:0.0116692568)79/71:0.0181546175,_Lysobacter_:0.0381715024)74.2/60:0.0095472924)77.3/47:0.0110660011,_Luteimonas_huabeiensis_:0.1013889654)44.7/22:0.0157952199,((((((((((_Stenotrophomonas_panacih:0.2281966664,_Pseudoxanthomonas_jiangs:0.0271113856)0/90:0.0000021291,(((_Pseudoxanthomonas_broegb:0.1146596276,_Pseudoxanthomonas_koreen:0.0470416975)95/99:0.0756994831,((_Pseudoxanthomonas_mexica:0.0138155594,_Pseudoxanthomonas_indica:0.0547882196)98.2/100:0.0804806033,_Pseudoxanthomonas_kaohsi:0.0425232547)32.4/91:0.0050834283)70.8/88:0.0201758540,_Pseudoxanthomonas_daejeo:0.0314166169)83.3/96:0.0206013351)76.3/95:0.0093822399,(_Pseudoxanthomonas_taiwan:0.1228161178,_Pseudoxanthomonas_suwone:0.0703706953)72.9/89:0.0113725679)95/97:0.0383027809,(_Vulcaniibacterium_thermo:0.1275654986,_Pseudoxanthomonas_dokdon:0.0766283785)0/79:0.0000022864)89.8/77:0.0289371902,_Lysobacter_defluvii_:0.0685648971)74.2/59:0.0104210798,((_Luteimonas_abyssi_:0.0743199802,_Luteimonas_yindakuii_:0.0226769285)0.65/70:0.0081444959,(_Luteimonas_arsenica_:0.0000020677,(_Luteimonas_granuli_:0.0258609628,_Luteimonas_terricola_:0.2019923639)72.8/99:0.0426842159)100/100:0.1804572220)91.3/84:0.0372522083)80.3/70:0.0164242695,(((_Luteimonas_terrae_:0.0168039655,_Luteimonas_chenhongjiani:0.0594845822)91/100:0.0296064313,_Thermomonas_hydrothermal:0.0379070720)89/99:0.0271037748,((((((_Thermomonas_fusca_:0.0185654862,_Thermomonas_brevis_:0.0492861285)92.6/100:0.0469704335,_Luteimonas_wenzhouensis_:0.1338249906)75/68:0.0087234275,(_Thermomonas_carbonis_:0.0616007100,_Thermomonas_haemolytica_:0.0535619173)89.4/75:0.0326347649)81.5/68:0.0189409838,((((_Luteimonas_mephitis_:0.0239267894,_Pseudoxanthomonas_compos:0.1071502824)0/28:0.0309603714,_Xanthomonas_massiliensis:0.1760995934)77.6/96:0.0185440783,_Luteimonas_aestuarii_:0.0555211345)75.1/83:0.0144297830,_Luteimonas_marina_:0.0308738462)60.5/75:0.0037596107)80.6/41:0.0192732593,(_Pseudoxanthomonas_kalame:0.0883253677,(((_Pseudoxanthomonas_yeongj:0.0301529721,_Pseudoxanthomonas_sacheo:0.0325300624)85/100:0.0295125783,_Pseudoxanthomonas_gei_:0.0367939294)97.4/100:0.0644969602,_Lysobacter_silvestris_:0.0821771159)47.2/86:0.0111881846)49.8/54:0.0196557042)75.8/35:0.0093745126,((_Pseudoxanthomonas_sangju:0.0709739705,_Pseudoxanthomonas_helian:0.1208723410)4.8/85:0.0125427613,_Lysobacter_lycopersici_:0.0398633597)78.5/46:0.0160345007)77.7/66:0.0092126669)77.6/68:0.0095854136)75.5/89:0.0093103632,((((((_Xylella_taiwanensis_:0.0335572018,_Xylella_fastidiosa_:0.1227838594)100/100:0.2519016857,_Xanthomonas_phaseoli_:0.0167296850)77/71:0.0206566672,_Xanthomonas_vesicatoria_:0.0000020113)92.2/70:0.0259590845,(_Xanthomonas_albilineans_:0.0716592844,(((_Stenotrophomonas_rhizoph:0.0430296756,_Stenotrophomonas_:0.0491542037)57.9/89:0.0041428271,_Stenotrophomonas_terrae_:0.0771585205)73.4/90:0.0074545554,(((_Stenotrophomonas_maltoph:0.0651717015,_Stenotrophomonas_tumulic:0.0334103560)56/98:0.0300221686,_Stenotrophomonas_chelati:0.0169205669)80.4/100:0.0373366171,_Stenotrophomonas_ginseng:0.1207787516)81.5/92:0.0222584808)95.2/93:0.0385509970)0/31:0.0000028137)86.9/99:0.0194330248,_Lysobacter_pythonis_:0.0644793205)22.4/74:0.0186316768,(_Lysobacter_psychrotolera:0.0747330961,(_Lysobacter_tolerans_:0.0592312805,(((((_Lysobacter_segetis_:0.0213358176,_Lysobacter_lacus_:0.0456451951)95/100:0.0631682877,_Lysobacter_xinjiangensis:0.0359876717)95.7/100:0.0682882236,_Luteimonas_gilva_:0.1134917467)67.5/100:0.0116092144,_Lysobacter_oculi_:0.0581903426)84.9/100:0.0304701074,_Lysobacter_bugurensis_:0.0939663311)89.9/99:0.0342569371)72.4/88:0.0177255775)0/65:0.0000023796)81.1/68:0.0103941141)89/91:0.0195000656,(_Lysobacter_spongiicola_:0.1078951705,_Lysobacter_alkalisoli_:0.0404925851)0/84:0.0000029559)89/92:0.0217158418,_Vulcaniibacterium_tengch:0.1030859611)0/40:0.0000024788)45.6/32:0.0222566331,(((((_Pseudofulvimonas_gallina:0.1964970219,_Pseudoxanthomonas_spadix:0.1552026156)67.2/99:0.0701777200,_Lysobacter_telluris_:0.0613005636)73.3/77:0.0405188574,_Luteimonas_lumbrici_:0.0928585586)42.2/77:0.0225723433,(_Lysobacter_maris_:0.0370584274,(_Lysobacter_penaei_:0.0446274903,_Lysobacter_aestuarii_:0.0774667542)78.7/100:0.0565062215)90.4/85:0.0618161075)81.6/29:0.0305902030,_Lysobacter_tabacisoli_:0.0999195138)34.9/11:0.0264345099)53.5/9:0.0096125814,(_Lysobacter_gilvus_:0.0666355466,_Lysobacter_dokdonensis_:0.0380723928)91.1/100:0.0616950655)89.2/97:0.1159004679,_Silanimonas_lenta_:0.1711128676)86.7/100:0.0989318246)22.5/86:0.0492886411,_Arenimonas_maotaiensis_:0.2490636220)92.2/96:0.0690419376,(_Rudaea_cellulosilytica_:0.1502571909,_Dokdonella_fugitiva_:0.1162742659)80/96:0.0400649106)91.6/100:0.0665005336,(_Frateuria_aurantia_:0.2343337758,(_Mizugakiibacter_sedimini:0.1569491969,_Metallibacterium_scheffl:0.5392840690)21.2/97:0.1035517849)92.5/97:0.1320675688)92/97:0.1043714733)93.7/99:0.1257801928)82.1/31:0.0465498299,_Tahibacter_aquaticus_:0.3188155878)98.6/100:0.2175690824,(_Steroidobacter_soli_:0.0480995036,(_Povalibacter_uvarum_:0.1040434024,_Steroidobacter_denitrifi:0.3017259087)87.7/100:0.1022222192)100/100:0.3597391628)9.95/40:0.0223634119,(((_Plasticicumulans_lactati:0.2912678232,_Plasticicumulans_acidivo:0.1888221364)97.2/98:0.2047446476,((_Thiorhodospira_sibirica:0.1975743393,_Ectothiorhodosinus_mongo:0.3234192543)92.3/99:0.1942791063,((_Thiospirillum_jenense_:0.3954232248,_Permianibacter_aggregans:0.3259471178)78/100:0.0707714666,_Nitrococcus_mobilis_:0.3569466318)82.5/97:0.0635194160)70.1/68:0.0223602359)55.1/66:0.0450788651,((_Beggiatoa_leptomitoformi:0.0551567626,_Beggiatoa_alba_:0.0195141854)96/100:0.1723157310,_Thioflexothrix_psekupsii:0.2689733483)96.5/97:0.1700980137)16.6/70:0.0290762883)71.4/50:0.0554588424,((_Leucothrix_mucor_:0.1862645353,_Leucothrix_arctica_:0.1278944179)31.1/16:0.0288516256,_Leucothrix_pacifica_:0.0679739812)100/100:0.4057370665)39.6/15:0.0375190261)79.8/19:0.0275791742)90.5/86:0.0872256582,_Arhodomonas_aquaeolei_:0.3920589936)34.5/22:0.0233440494,((((((((((_Thiorhodococcus_mannitol:0.1293419832,((((_Thiocystis_violascens_:0.1536809951,_Thiocystis_minor_:0.1233387165)96.9/100:0.1369363928,_Thiobaca_trueperi_:0.0712252754)48.4/99:0.0168809686,_Chromatium_weissei_:0.2552441299)86.9/87:0.0317680672,((_Marichromatium_:0.3038281169,_Thiocystis_violacea_:0.1416421995)81.5/98:0.0539096695,(_Allochromatium_vinosum_:0.0358896295,(_Allochromatium_palmeri_:0.0563267363,(_Thermochromatium_tepidum:0.0995703811,_Allochromatium_warmingii:0.1312159456)73.8/97:0.0082440232)83.7/97:0.0193866192)85.2/97:0.0394296407)95.8/98:0.0951791098)69.8/14:0.0156258448)69.6/14:0.0213428830,((_Thiocapsa_rosea_:0.0000024474,_Thiocapsa_marina_:0.1338403959)45.1/100:0.0299501333,_Thiocapsa_roseopersicina:0.0594063252)100/100:0.3157737399)63.2/97:0.0792577934,(_Thiorhodococcus_drewsii_:0.1072317566,_Imhoffiella_purpurea_:0.1111496377)97.8/100:0.1490906104)93.8/100:0.1151379186,_Thiohalocapsa_marina_:0.1986356137)69.2/99:0.0592750053,((_Thiococcus_pfennigii_:0.0272022340,_Thioflavicoccus_mobilis:0.1055601850)99.9/100:0.2430266868,_Thiohalocapsa_halophila_:0.2022402437)87.6/98:0.1012865870)22.2/76:0.0488413107,_Lamprocystis_purpurea_:0.4412991190)80.9/99:0.0540144783,(((_Lamprobacter_modestohalo:0.1794522675,_Halochromatium_salexigen:0.1093515833)94.2/100:0.1108977750,_Halochromatium_glycolicu:0.1735626530)76.1/100:0.0726960465,_Thiorhodovibrio_winograd:0.2819919780)93.8/99:0.1024441915)77.6/96:0.0272091086,((_Thioalkalivibrio_halophi:0.1271078223,_Thioalkalivibrio_:0.0700597597)88.2/100:0.0965671002,(_Thioalkalivibrio_nitrati:0.0000027989,_Thioalkalivibrio_paradox:0.1109025050)100/100:0.3100213318)98.2/100:0.1577021960)90.6/97:0.0621609109,(_Halofilum_ochraceum_:0.6105981088,_Aquisalimonas_asiatica_:0.3026621867)80.4/92:0.1249169376)73.9/51:0.0121273355,(((_Dichelobacter_nodosus_:0.3585149941,(_Cardiobacterium_valvarum:0.1150307990,_Suttonella_indologenes_:0.3864661885)24.2/85:0.0519475141)13.4/91:0.0291781456,_Cardiobacterium_hominis_:0.0909944278)100/100:0.3906700342,((_Halorhodospira_halophila:0.1972034260,(_Halorhodospira_neutriphi:0.2183093355,(_Halorhodospira_abdelmale:0.2386032993,_Halorhodospira_halochlor:0.3281186958)86.9/100:0.0855235054)79.7/100:0.0562577970)98.2/100:0.1439595372,((_Salinisphaera_hydrotherm:0.1922284939,_Salinisphaera_japonica_:0.3362859081)83.7/100:0.0542237063,((_Salinisphaera_orenii_:0.1933135824,_Salinisphaera_shabanensi:0.2686299417)88.7/100:0.1587163784,_Salifodinibacter_halophi:0.7610447177)0.7/49:0.0202287090)98.5/99:0.2028524078)77.7/94:0.0433335746)83.5/91:0.0464674092)75.1/55:0.0119717946)82.4/50:0.0234089831,(((_Acidihalobacter_yilgarne:0.1009057109,_Acidihalobacter_ferrooxy:0.1466131777)81/97:0.0331409819,_Acidihalobacter_prosperu:0.0748002369)73.7/96:0.0281457659,_Acidihalobacter_aeolianu:0.0702721296)100/100:0.3145259306)0/19:0.0000028186,(_Thiohalospira_halophila_:0.3325775130,_Acidiferrobacter_thiooxy:0.5300774829)83/95:0.0902858310)91.1/42:0.0706559535,((((_Spiribacter_:0.0123621010,(_Halopeptonella_vilamensi:0.0524372551,_Spiribacter_curvatus_:0.0794053805)95.5/100:0.0976102208)90/100:0.1123857751,_Spiribacter_salinus_:0.3165730294)99.7/99:0.2629249412,(_Abyssibacter_profundi_:0.3715852816,_Granulosicoccus_antarcti:0.6176171228)74.1/67:0.1518329516)0/11:0.0000025286,(((_Kushneria_aurantia_:0.1629104228,((_Kushneria_indalinina_:0.0187467111,_Kushneria_phyllosphaerae:0.0447936306)18.2/97:0.0163641213,_Kushneria_pakistanensis_:0.0445136353)95.5/100:0.1463433052)95.2/100:0.1645978406,(_Kushneria_sinocarnis_:0.0843348611,_Kushneria_phosphatilyti:0.0448411509)91.8/99:0.1133552294)85.2/90:0.1270691594,((_Carnimonas_nigrificans_:0.0757739477,_Halotalea_alkalilenta_:0.2565513078)94.3/100:0.1458301066,_Zymobacter_palmae_:0.2039166303)91.8/100:0.1110704163)94/98:0.1203901725)94.4/19:0.0723352101)81.5/55:0.0246807846,_Wenzhouxiangella_sedimin:0.6784635274)75/57:0.0190429005,(((((_Legionella_septentrional:0.2667986689,_Legionella_londiniensis:0.2652884469)18.4/88:0.1307597843,(_Legionella_yabuuchiae_:0.0914395644,_Legionella_impletisoli_:0.0936238784)99.9/100:0.3553051503)84.5/100:0.0729057246,(_Legionella_nagasakiensis:0.1752706354,_Legionella_oakridgensis:0.1277837431)92.6/100:0.0873569874)72.2/99:0.0189604922,((((_Legionella_spiritensis_:0.4582012017,(_Legionella_rubrilucens_:0.0384579167,_Legionella_erythra_:0.1338217225)94.7/100:0.1741409065)95.9/99:0.2069525099,(_Legionella_donaldsonii_:0.0046367787,_Legionella_feeleii_:0.0916888308)97.7/100:0.1763650366)81.8/84:0.0637731539,((((_Legionella_brunensis_:0.0578356388,((_Legionella_jamestowniens:0.0857143422,_Legionella_clemsonensis_:0.0416565432)89.5/100:0.0387624230,_Legionella_hackeliae_:0.0548432432)76.1/100:0.0094169364)0/87:0.0000021961,((_Legionella_lansingensis_:0.0249481852,_Legionella_jordanis_:0.3791816653)87.2/95:0.0802832446,(_Legionella_quinlivanii_:0.0668764084,_Legionella_birminghamens:0.0904841016)100/100:0.3105582633)71/72:0.0637905327)93/79:0.0772400467,(_Legionella_fairfieldensi:0.0890458320,_Legionella_beliardensis_:0.4711564777)83.1/85:0.0539484042)90.4/82:0.0525329705,(_Legionella_massiliensis_:0.1574630084,((_Tatlockia_micdadei_:0.0241138102,_Legionella_maceachernii_:0.0819698737)89.1/100:0.0387478104,(_Legionella_drozanskii_:0.0361886263,_Legionella_nautarum_:0.0285717730)99.9/100:0.1444026374)59.1/100:0.0345953813)0/3:0.0000023787)89.6/78:0.0580858924)88.4/97:0.0688810754,((((((_Legionella_moravica_:0.0324405902,_Legionella_pneumophila_:0.1820897925)62.1/12:0.0225680871,_Legionella_worsleiensis_:0.0651276356)81/12:0.0262201980,(_Legionella_fallonii_:0.1436467232,(((((((_Legionella_wadsworthii_:0.1351740889,_Legionella_anisa_:0.0182166397)0/93:0.0000022272,_Fluoribacter_gormanii_:0.0449433808)42.8/96:0.0105980983,_Fluoribacter_dumoffii_:0.0445858008)83/99:0.0195589053,_Legionella_steigerwaltii:0.0265391405)33.4/95:0.0180375885,_Legionella_steelei_:0.0457244424)77.2/97:0.0222833046,(((_Legionella_cincinnatiens:0.0261985220,_Legionella_santicrucis_:0.0359973437)73.7/100:0.0092898049,_Legionella_longbeachae_:0.0851556509)91.2/100:0.0400831524,_Legionella_gratiana_:0.0270036925)96.8/100:0.0835200924)85.9/100:0.0352821150,(_Legionella_drancourtii_:0.0757974866,(_Legionella_rowbothamii_:0.0255848755,_Legionella_saoudiensis_:0.0484423903)68.5/100:0.0221763052)75.4/95:0.0352418426)90.6/99:0.0558574246)78.8/12:0.0272393156)94.2/95:0.0752252435,_Legionella_shakespearei_:0.1240461205)0/94:0.0021948802,_Legionella_waltersii_:0.2927201385)88/99:0.0722068984,((_Legionella_israelensis_:0.2869164297,_Legionella_geestiana_:0.5386040604)43/48:0.1023245097,_Litoricola_lipolytica_:1.2110707101)0/78:0.0007250355)92.3/98:0.0827949929)94.2/96:0.1010570541)99.3/98:0.2968123724,_Congregibacter_litoralis:1.0781673295)61.6/44:0.0324712243)85.9/77:0.0482379587,((((_Nevskia_soli_:0.1339018625,_Solimonas_aquatica_:0.2520089927)70.7/94:0.0559943734,(_Stenotrophobium_rhamnosi:0.2441370926,(((_Polycyclovorans_algicola:0.3776489829,_Sinimarinibacterium_floc:0.1009680749)78.2/90:0.0662945740,_Solimonas_fluminis_:0.1006562486)5.3/72:0.0443902532,_Stagnimonas_aquatica_:0.2213189060)85.5/44:0.0865758359)82.7/45:0.0554910799)0/33:0.0068631575,((((_Solimonas_variicoloris_:0.1401304833,_Solimonas_soli_:0.0913118593)65.8/100:0.0463428472,_Solimonas_terrae_:0.2755779479)89.9/100:0.0753970577,_Panacagrimonas_perspica_:0.2419611936)73.8/86:0.0194496417,((_Hydrocarboniphaga_effusa:0.2632046046,_Solimonas_marina_:0.2212360135)0/95:0.0000024089,_Hydrocarboniphaga_daqing:0.2019769441)91/97:0.0840330567)77.8/84:0.0331988446)99.9/100:0.4796127669,_Oceanococcus_atlanticus_:0.2890987286)92.3/99:0.1691703686)91.8/56:0.1180381007,(_Thermithiobacillus_tepid:0.4934997880,(((_Acidithiobacillus_albert:0.2585348999,((_Acidithiobacillus_ferria:0.0668388369,_Acidithiobacillus__1-8:0.1296774844)73.4/99:0.0116271014,_Acidithiobacillus_ferriv:0.0768581203)92.8/100:0.1880764953)92.3/100:0.1921793103,_Acidithiobacillus_sulfur:0.2336693188)74/100:0.1555793103,_Acidithiobacillus_caldus:0.4583304010)96/100:0.2836372539)90.2/99:0.1074809376)89/54:0.0887510243,_Thiohalorhabdus_denitrif:0.4887025675)89.6/57:0.0836481460,((((((((((((_Albibacillus_kandeliae_:0.0393126367,(((((_Jannaschia_seohaensis_:0.0334423405,_Jannaschia_formosa_:0.0302742335)99.9/100:0.2071771999,((_Roseivivax_sediminis_:0.0575646532,_Carideicomes_alvinocarid:0.1597511768)74.5/76:0.0098939825,_Roseivivax_isoporae_:0.0577556848)80.8/88:0.0235029574)68.8/88:0.0348092808,_Thalassococcus_halodura:0.1188133034)63.7/94:0.0442194246,_Roseovarius_litoreus_:0.1282483296)16.1/93:0.0514818153,_Salipiger_marinus_:0.0955621068)86.4/26:0.0425626698)84.7/25:0.0275413845,(((_Poseidonocella_sedimento:0.2374463974,_Marinibacterium_profundi:0.1253196668)77/46:0.0443517061,_Sedimentitalea_nanhaien:0.0709705039)0/45:0.0020113767,_Bieblia_vinaykumarii_:0.2521350481)92.5/79:0.0601783031)74.1/24:0.0101329210,((((_Sulfitobacter_sabulilito:0.0183951610,_Roseobacter_litoralis_:0.1362197361)90.5/87:0.0409176139,(_Aliishimia_ponticola_:0.0537860466,_Tateyamaria_omphalii_:0.0689273409)74.5/86:0.0139250483)29.7/43:0.0139049863,((_Sulfitobacter_mediterra:0.0000027183,(_Sulfitobacter_dubius_:0.0504114907,_Sulfitobacter_brevis_:0.0834442523)16.2/30:0.0214571495)98.6/100:0.0698165134,(((((_Sulfitobacter_sediminil:0.0812227649,_Sulfitobacter_geojensis_:0.0151459448)91.6/100:0.0413772187,_Sulfitobacter_noctiluci:0.0472074460)85.7/38:0.0221198894,_Sulfitobacter_litoralis:0.0207916023)85.3/38:0.0276454539,_Sulfitobacter_marinus_:0.0309539822)91.8/90:0.0336431824,(_Ascidiaceihabitans_dongh:0.0103209044,_Roseobacter_ponti_:0.0877804589)67.4/95:0.0105915499)68/13:0.0097089872)92.3/96:0.0358816032)0/76:0.0044622751,_Fertoeibacter_niger_:0.2487454885)83.7/78:0.0311973727)90.9/70:0.0282006518,(((((((((_Rhodovulum_steppense_:0.1923337440,_Frigidibacter_albus_:0.0528544379)87.4/85:0.0518700247,_Cereibacter_changlensis_:0.0539625514)90/78:0.0465415428,_Bieblia_veldkampii_:0.0678394042)4.2/12:0.0158563015,(_Thioclava_arenosa_:0.1849232367,((_Gemmobacter_straminiform:0.1595828384,_Pseudorhodobacter_ferrug:0.0834184574)87.9/95:0.0372068934,((_Marivivens_donghaensis_:0.1521854256,_Albidovulum_inexpectatum:0.1884109842)73.8/97:0.0184255945,_Pseudorhodobacter_psychr:0.0591633152)91/98:0.0355025586)81.3/93:0.0391673130)60.9/14:0.0064912512)97.5/93:0.0619687272,_Rhodobacter_sediminicol:0.0000029565)86.2/89:0.0247048535,_Solirhodobacter_olei_:0.1401175599)73.6/79:0.0124477399,(_Allgaiera_indica_:0.0579965868,(_Amaricoccus_macauensis_:0.2368953748,_Acidimangrovimonas_sedim:0.0255959156)74/11:0.0142199794)84.7/10:0.0220276494)91/12:0.0313140727,_Flavimaricola_marinus_:0.1351368610)77.1/9:0.0145430285,(_Rhodophyticola_porphyrid:0.1904659088,_Tranquillimonas_alkaniv:0.0841666781)82.2/29:0.0423799497)94.5/97:0.0522168990)76.5/77:0.0092453162,_Roseobacter_cerasinus_:0.0623365526)87.7/99:0.0433156385,_Vannielia_litorea_:0.0973463958)94.9/99:0.0838361419,((((_Brevundimonas_alba_:0.0367065673,((_Brevundimonas_aurantiaca:0.0686263454,_Brevundimonas_nasdae_:0.0234765238)86.4/100:0.0426697747,(_Brevundimonas_lenta_:0.0441362397,_Brevundimonas_fluminis_:0.0303008130)0/93:0.0007174737)78/94:0.0205537623)81.5/96:0.0278897755,_Brevundimonas_subvibrioi:0.0395535131)94.8/98:0.1400869933,(((((((((((((((((_Altererythrobacter_xiame:0.0205445129,_Qipengyuania_gaetbuli_:0.0621998576)74.6/92:0.0088650620,((((((((((((_Croceicoccus_naphthovora:0.0692325146,(_Croceicoccus_bisphenoliv:0.0459596384,_Croceicoccus_pelagius_:0.0422352778)78/100:0.0355153781)80.8/27:0.0313450493,_Croceicoccus_sediminis_:0.0326254623)21.6/27:0.0293851949,_Croceicoccus_ponticola_:0.1470963880)77.5/100:0.0195628135,_Croceicoccus_marinus_:0.0675372538)92.5/83:0.0432092148,_Tsuneonella_suprasedimin:0.0573617181)78/79:0.0212629684,(((((_Altericroceibacterium_in:0.0680035645,(_Altererythrobacter_atlan:0.0382422292,_Parasphingorhabdus_flavi:0.1522428433)94.7/100:0.0622970866)78.8/99:0.0210785129,__Pseudopontixanthobacter:0.0427347496)88.3/99:0.0255049274,_Altererythrobacter_estro:0.1037310095)0/23:0.0000029095,_Pseudopontixanthobacter_:0.0646131728)45/52:0.0229778513,_Altererythrobacter_spong:0.0458938422)83.2/93:0.0327678399)83.4/72:0.0238380174,_Tsuneonella_mangrovi_:0.1005363249)74.4/71:0.0092995161,_Croceicoccus_mobilis_:0.0920070193)82.5/92:0.0199535437,((_Tsuneonella_amylolytica_:0.0650317435,_Tsuneonella_dongtanensis:0.0500538668)83/100:0.0184733292,_Altererythrobacter_saleg:0.0947225721)75.2/96:0.0101478965)74.4/87:0.0092861737,_Tsuneonella_troitsensis_:0.0293020851)93.9/92:0.0294939484,((_Erythrobacter_sanguineus:0.0526183387,(_Erythrobacter_neustonens:0.0108029436,(_Erythrobacter_dokdonensi:0.0501301586,_Erythrobacter_tepidarius:0.0428738464)73/89:0.0082566612)84.2/89:0.0205379246)93.3/100:0.0435713413,_Qipengyuania_sediminis_:0.0934589758)75.1/98:0.0095749088)76.5/96:0.0097285443,(_Pelagerythrobacter_aerop:0.0527349806,_Altererythrobacter_rhizo:0.0417278954)85.2/100:0.0313394688)76.9/98:0.0098886771)87.8/94:0.0199157230,_Parerythrobacter_lutipel:0.0593772466)78.2/62:0.0093069416,((((_Parerythrobacter_jejuens:0.0823857847,(_Erythrobacter_insulae_:0.0488114038,(_Erythrobacter_longus_:0.1427388156,_Alteripontixanthobacter_:0.1151750937)74.4/96:0.0225930896)85.2/98:0.0267714268)76.9/57:0.0098490480,(_Pontixanthobacter_aestia:0.0097050352,_Pontixanthobacter_gangji:0.1064603279)0/61:0.0000024825)88/83:0.0199093600,(_Pontixanthobacter_luteol:0.0497243138,_Citromicrobium_:0.0593886722)73.6/88:0.0121854639)89.5/63:0.0195778812,(((_Qipengyuania_pelagi_:0.0646949049,_Pelagerythrobacter_maren:0.0411351597)70.4/100:0.0074537387,_Qipengyuania_algicida_:0.0392103161)73.9/99:0.0077089960,_Blastomonas_marina_:0.0501225329)78.8/98:0.0108925886)0/61:0.0000021336)39.9/77:0.0098722456,((((_Aurantiacibacter_odishen:0.0287534959,_Aurantiacibacter_zhengii:0.0406862789)96.6/99:0.0658062674,_Aurantiacibacter_rhizosp:0.0334792547)81.8/98:0.0435178719,(((_Alteriqipengyuania_halim:0.0245787661,_Qipengyuania_citrea_:0.0458310825)94.3/100:0.0623368341,(_Altererythrobacter_epoxi:0.0720237665,_Qipengyuania_oceanensis_:0.0599764877)39.5/99:0.0077046292)74.9/99:0.0263994370,_Aurantiacibacter_spongia:0.1502693168)85.1/99:0.0537649444)36.9/50:0.0105887238,((_Aurantiacibacter_arachoi:0.0908034541,_Aurantiacibacter_marinus:0.0715025518)0/50:0.0000029490,_Alteraurantiacibacter_aq:0.0503267333)78.2/47:0.0092413842)79/96:0.0126628650)83.6/94:0.0202918270,(_Aurantiacibacter_luteus_:0.0793230327,_Erythrobacter_litoralis_:0.1065353220)83.9/99:0.0240434238)92.1/99:0.0654588049,_Altererythrobacter_soli_:0.1465234049)97.6/98:0.0894429661,((_Novosphingobium_chloroac:0.0233956727,_Novosphingobium_fluoren:0.1075572686)96.5/100:0.0888517863,_Novosphingobium_marinum_:0.0993576382)80.2/77:0.0188103004)65.8/76:0.0107714150,_Novosphingobium_endophy:0.0691772803)97.5/100:0.1105347201,_Novosphingobium_ginsenos:0.1274932719)56.5/44:0.0366093237,(_Novosphingobium_arvoryza:0.0854369575,_Novosphingobium_kunminge:0.1036799902)74.8/100:0.0272136576)91.3/99:0.0635005750,(_Altererythrobacter_deser:0.0605437120,_Tsuneonella_rigui_:0.1150074595)92.7/99:0.0582137698)75/92:0.0180373681,((_Sphingopyxis_indica_:0.0370233786,(_Sphingopyxis_bauzanensis:0.0544587885,_Sphingopyxis_fribergensi:0.0313471360)80.9/93:0.0319736101)98.2/100:0.1186791599,(_Novosphingobium_rosa_:0.0044653490,_Novosphingobium_umbonatu:0.1306046338)96.8/100:0.1116004964)69.8/13:0.0364637486)85.5/13:0.0304894219,_Novosphingobium_acidiphi:0.1225502629)24.9/9:0.0142079834,_Novosphingobium_taihuens:0.0419533179)43/95:0.0698215015,_Novosphingobium_capsulat:0.0526531799)92.5/100:0.0983123334,(((_Sphingomonas_turrisvirga:0.0589064366,_Sphingomonas_mucosissima:0.0094801769)99.5/100:0.1796158313,_Sphingomonas_taxi_:0.0954826143)65.8/88:0.0407868312,_Sphingomonas_gilva_:0.0656504655)83.7/88:0.0979260218)97/89:0.2065895935)92.4/99:0.1976365527,((_Sandarakinorh_limnophila:0.0055304906,(_Sandarakinorhabdus_oryza:0.0143081629,__Sandarakinorhabdus__rub:0.0618834379)94.8/100:0.0773898050)94.3/100:0.1035161506,(_Polymorphobacter_glacial:0.0317498143,_Polymorphobacter_fuscus_:0.1487633192)89.2/100:0.0736929276)98.2/100:0.1902484531)92.5/79:0.1358685283)87.2/76:0.0399000970,((((_Paremcibacter_congregat:0.0771886681,_Emcibacter_nanhaiensis_:0.1213338034)96.5/100:0.2013138118,_Rhodothalassium_salexige:0.2654082079)59/97:0.0978126430,_Thalassospira_marina_:0.2965183792)87.8/98:0.0983356305,_Pararhodospirillum_oryza:0.3393821724)77.6/82:0.0284608180)80.6/53:0.0277601492,((_Elstera_litoralis_:0.1021896859,_Elstera_cyanobacteriorum:0.0166055891)96.9/100:0.2340777083,_Arboricoccus_pini_:0.5929441136)90.2/95:0.1517979929)81/74:0.0676795734,((((((((((((_Rhizobium_subbaraonis_:0.0666604081,_Rhizobium_soli_:0.0184625080)93.3/100:0.0583974350,_Rhizobium_pseudoryzae_:0.1013606398)80.5/88:0.0244470389,(((((_Corticibacterium_populi:0.0698079164,(_Mesorhizobium_oceanicum:0.0463594159,_Mesorhizobium_carbonis_:0.0342466889)99.8/100:0.1297756261)0/99:0.0000021645,((_Mesorhizobium_sangaii_:0.0707430789,(_Mesorhizobium_composti_:0.0707284655,_Mesorhizobium_:0.0103805534)85.2/97:0.0200158887)79.5/97:0.0169765275,_Aquamicrobium_aerolatum:0.0308306878)70.8/100:0.0096338800)75.9/99:0.0113475660,_Phyllobacterium_phragmi:0.0546631451)30.2/99:0.0092490575,_Nitratireductor_aestuar:0.0399818916)88/99:0.0200375871,((_Hoeflea_olei_:0.0229577639,_Hoeflea_halophila_:0.0906439228)95.9/100:0.0636980656,_Hoeflea_marina_:0.0419463625)74.4/99:0.0094984113)77.3/98:0.0093818895)0/80:0.0000028556,_Shinella_kummerowiae_:0.0590047272)95.5/100:0.0758163244,_Rhizobium_daejeonense_:0.0931687512)85.2/100:0.0410122695,_Martelella_mediterranea:0.1166269116)99.7/99:0.1720776491,((((((((_Lichenibacterium_ramalin:0.0459148068,_Lichenibacterium_minor_:0.0882846951)95.8/100:0.1045081451,_Lichenihabitans_psoroma:0.1157122159)95.3/84:0.1226583309,((_Pseudochelatococcus_cont:0.0753936950,_Pseudochelatococcus_lubr:0.0564090690)96.7/100:0.0764296453,_Chelatococcus_composti_:0.0096281316)71.7/86:0.0322872626)0/61:0.0000024451,_Chelatococcus_asaccharov:0.1241369140)98.2/75:0.0886848889,_Alsobacter_soli_:0.0559822770)67/65:0.0090043760,(((((_Methylocystis_bryophila_:0.1025281151,(((_Methylocapsa_aurea_:0.0283923814,_Methylocella_tundrae_:0.0723232224)71.4/77:0.0154058822,(_Methylocapsa_acidiphila:0.0459274167,_Methyloferula_stellata_:0.1243748076)86/92:0.0298087937)78.8/57:0.0180038269,_Methylosinus_:0.1160450892)49.7/48:0.0064308937)77/46:0.0125809632,(_Rhodoblastus_sphagnicola:0.1625874377,_Methylocystis_heyeri_:0.1022506952)78.7/95:0.0290484802)85.7/45:0.0356261530,(_Methylosinus_sporium_:0.0904117302,_Methylocella_silvestris_:0.0980945710)10.6/40:0.0253418711)76.7/39:0.0204881949,_Rhabdaerophilum_calidif:0.1223438372)89.8/97:0.0511677268,_Methylocystis_parvus_:0.1095999706)77.5/74:0.0292252865)90.4/100:0.0387691631,(_Blastochloris_sulfoviri:0.0360900008,_Blastochloris_viridis_:0.0672311060)96/100:0.0705133719)73.6/100:0.0138921906,((_Afipia_carboxidovorans_:0.0397829249,(_Bradyrhizobium_brasilens:0.0565948083,_Rhodopseudomonas_faecal:0.0568426141)91.6/100:0.0439672094)97.5/100:0.0816768332,_Labrys_okinawensis_:0.0830269154)91.8/100:0.0730441733)82.8/95:0.0433999173)0/47:0.0000026462,(_Variibacter_gotjawalensi:0.1179592695,_Rhodoplanes_elegans_:0.0841275248)85.9/99:0.0480932493)92.5/96:0.0587543116,((_Rhodoligotrophos_appendi:0.6532080688,(_Hansschlegelia_quercus_:0.0541119125,_Hansschlegelia_beijingen:0.0570316008)56.3/87:0.0194336904)72.8/93:0.0198044086,_Methylopila_capsulata_:0.0429734451)90.7/97:0.0643294186)36.4/74:0.0358776370,_Agaricicola_taiwanensis_:0.1212110684)63.3/98:0.0471695261,(_Tepidicaulis_marinus_:0.3180325343,((_Aquisalinus_flavus_:0.0670629939,_Parvularcula_flava_:0.0020204674)83.4/100:0.0636744820,_Amphiplicatus_1-9_metri:0.1403292328)92.2/100:0.1197483694)91.9/100:0.0970182564)90.3/97:0.0763555791,(((((_Rhodovibrio_sodomensis_:0.0811753526,_Rhodovibrio_salinarum_:0.1316269322)98.2/100:0.2448531441,_Limimonas_halophila_:0.2804691670)65.8/95:0.1155512529,(_Thalassobaculum_fulvum_:0.1319528442,_Skermanella_mucosa_:0.2407861879)81.2/100:0.0634541766)87.1/87:0.0818161730,_Marivibrio_halodurans_:0.3211029883)23.1/56:0.0246773152,_Kiloniella_laminariae_:0.2352502565)85.2/90:0.0426269060)88.9/97:0.0680771933)72.2/65:0.1071638641,((_Sneathiella_aquimaris_:0.2431960650,_Sneathiella_chinensis_:0.0206891949)30/88:0.1038303118,_Zymomonas_mobilis_:0.6399780162)12/66:0.0236800186)65.6/94:0.0887735381,_Geminicoccus_roseus_:0.4980501450)98.9/100:0.4756897786)91.4/57:0.1061351916,(_Magnetofaba_australis_:0.3169359392,_Magnetococcus_marinus_:0.2483823286)98.4/100:0.3070796769)66.5/56:0.0540559030,_Fimbriimonas_ginsengisol:1.1152866032)71/94:0.0457356069,(((((((((_Desulfovibrio_alaskensis:0.2534538259,((_Halodesulfovibrio_spiroc:0.3659749168,_Desulfovibrio_subterrane:0.0552391991)38.4/98:0.0498460378,_Desulfovibrio_psychrotol:0.1188238541)95/100:0.1384152731)91.4/100:0.1139961044,_Cupidesulfovibrio_oxamic:0.1249776795)81.4/56:0.0579796810,_Desulfovibrio_vulgaris_:0.2366134537)84.8/57:0.0863377134,(((_Desulfovibrio_intestinal:0.1105930852,_Desulfovibrio_desulfuric:0.0769569767)83.7/100:0.0333807137,((_Desulfovibrio_fairfielde:0.0159434625,_Desulfovibrio_porci_:0.0937659697)99.2/100:0.1203001642,_Desulfovibrio_legallii_:0.1593306252)0/96:0.0093835594)91.5/100:0.0678477212,_Desulfovibrio_piger_:0.1543047218)99.1/100:0.1881241873)79/61:0.0802448302,_Desulfovibrio_litoralis_:0.6781928088)83.9/93:0.1554647608,((((((((_Desulfocurvibacter_afric:0.3391796649,(_Desulfovibrio_longus_:0.2217215903,_Desulfovibrio_gracilis_:0.1496176972)57/100:0.0849420016)96.5/98:0.1703842578,(((((((_Pseudodesulfovibrio_merc:0.0642233517,_Pseudodesulfovibrio_hydr:0.0215095946)43.2/99:0.0293915613,_Pseudodesulfovibrio_indi:0.0382006049)96.9/100:0.0939771018,_Pseudodesulfovibrio_prof:0.1520025959)64.5/100:0.0415028974,(_Desulfovibrio_brasiliens:0.0650200096,_Desulfovibrio_oxyclinae_:0.0625377328)99.7/100:0.1969629795)24.9/83:0.0395933867,(_Pseudodesulfovibrio_piez:0.1600721400,_Pseudodesulfovibrio_cash:0.1263968453)42/80:0.0147251648)86.6/94:0.0569718358,_Pseudodesulfovibrio_aesp:0.1356532094)90/99:0.0619798777,(_Desulfovibrio_senegalens:0.1698198111,((((_Maridesulfovibrio_hydrot:0.0720636814,_Maridesulfovibrio_salexi:0.0542644738)83.2/83:0.0531802816,(_Maridesulfovibrio_frigid:0.0457109665,_Maridesulfovibrio_ferrir:0.1127675325)95.4/100:0.1062553894)62/82:0.0749928586,_Maridesulfovibrio_bastin:0.2025467854)97.3/100:0.2324055844,_Desulfovibrio_putealis_:0.6033575424)90/81:0.1289904261)84.9/79:0.0494986330)83.4/79:0.0450176139)63.1/80:0.0781980024,(_Desulfovermiculus_haloph:0.7436068206,_Desulfovibrio_mexicanus_:0.1373217471)70/95:0.0883641748)80.8/82:0.0380034674,_Desulfovibrio_aminophilu:0.2356648987)87.8/81:0.0654094198,(((_Desulfobaculum_xiamenens:0.1319005330,_Desulfovibrio_bizertensi:0.3005479396)94.5/100:0.1483494059,_Desulfovibrio_ferrophilu:0.2624060079)72/97:0.0328742068,_Desulfocurvus_vexinensis:0.1293522574)98.9/100:0.1699619537)93.1/76:0.1103770601,((_Desulfohalovibrio_alkali:0.2787606027,_Desulfohalovibrio_reitne:0.3637299139)81.2/97:0.1114406509,(((_Desulfovibrio_magneticus:0.1110830140,((_Desulfovibrio_fructosivo:0.1280468792,(_Desulfovibrio_carbinolip:0.0374042323,_Desulfovibrio_alcoholivo:0.1758618545)21.5/97:0.0527718029)93.5/100:0.0920328496,_Desulfovibrio_aerotolera:0.0832956077)85.9/100:0.0757290901)95.2/100:0.1477663224,(_Desulfolutivibrio_sulfox:0.0707954415,_Desulfovibrio_sulfodismu:0.1418803409)99.3/100:0.2432495618)92.3/100:0.1532787653,(_Desulfovibrio_marinus_:0.0511520726,_Desulfovibrio_indonesien:0.1369866909)100/100:0.5890893749)57.6/81:0.0687969046)87.6/78:0.0878362143)88.8/95:0.0940912517,(_Desulfoplanes_formicivor:0.3199440995,((_Desulfomicrobium_orale_:0.2845002448,_Desulfomicrobium_escambi:0.0571381926)9.95/86:0.0441853117,(_Desulfomicrobium_apshero:0.0414645397,_Desulfomicrobium_baculat:0.0447159841)70.5/99:0.0263170138)98.2/100:0.2395869679)86.2/100:0.1315233233)84.4/94:0.0849545108,(_Desulfonatronospira_thio:0.3929702196,_Desulfonatronovibrio_hyd:0.4035535172)94.8/100:0.2163484968)89.9/95:0.1118420767)80.1/86:0.0518856218,_Desulfohalobium_retbaen:0.6882142581)74.9/85:0.0165151134,(_Lawsonia_intracellularis:0.6749004171,_Bilophila_wadsworthia_:0.2920962710)89.9/97:0.1596627361)87.4/89:0.0388968060,((_Desulfovibrio_cuneatus_:0.5661314885,_Desulfonatronum_thiosulf:0.5864450000)22.1/83:0.1286700028,_Mailhella_massiliensis_:0.4783103696)61.9/80:0.0271052766)98.7/100:0.1535360638)79.2/71:0.0880909886)5.2/88:0.0170834487)83.9/57:0.0567664148,((_Dissulfurispira_thermoph:0.3226672153,(_Thermodesulfovibrio_isla:0.2825521093,_Thermodesulfovibrio_thio:0.2263250718)99/100:0.4615715296)98.2/100:0.3818054154,_Thermodesulfitimonas_aut:0.4584564925)82.6/77:0.1511929541)77.3/71:0.0291700008,(((((((((((((((((((((((((((((_Lihuaxuella_thermophila_:0.1374030761,_Paenactinomyces_guangxie:0.1114676896)87.5/99:0.0707985780,((_Thermoactinomyces_mirand:0.1486699063,_Thermoactinomyces_:0.2964465829)83.1/99:0.0718997224,_Thermoactinomyces_daqus_:0.1708515336)89/99:0.0618778027)59.1/87:0.0156846506,_Staphylospora_marina_:0.1354803279)81.5/93:0.0419230924,(_Baia_soyae_:0.3404709137,(_Shimazuella_kribbensis_:0.4449362215,_Risungbinella_massiliens:0.2762141427)8.9/18:0.0681461918)92.7/80:0.1210246834)83.8/9:0.0444506549,((_Hazenella_coriacea_:0.3513827879,_Thermoflavimicrobium_dic:0.2272058835)65.1/60:0.0422086856,_Laceyella_sacchari_:0.2329604611)69.5/59:0.0347933943)81/23:0.0567015385,_Seinonella_peptonophila_:0.5090323639)77.6/97:0.0523900795,_Kroppenstedtia_pulmonis_:0.3384208720)39.8/68:0.0571626757,_Paludifilum_halophilum_:0.2832994578)2.4/38:0.0307319332,(((_Marininema_halotolerans_:0.0211982414,_Marininema_mesophilum_:0.0869508184)100/100:0.4114298254,(_Melghirimyces_thermohalo:0.1767358557,_Melghirimyces_profundico:0.1602518541)59.2/95:0.0225598987)80.5/93:0.0787183324,(_Kroppenstedtia_eburnea_:0.0205030980,_Kroppenstedtia_guangzhou:0.0183867315)97.9/100:0.1349888530)83.9/81:0.0549660311)68.6/52:0.0314045347,_Marinithermofilum_abyssi:0.2427473541)48.1/64:0.0186326093,_Desmospora_activa_:0.3183119957)85.7/96:0.0612974123,(_Planifilum_fulgidum_:0.0759389298,_Planifilum_fimeticola_:0.0159723910)99.9/100:0.2984405295)92/100:0.0831338634,_Calditerricola_satsumens:0.2057553453)77.8/93:0.0503499890,(_Tepidibacillus_fermentan:0.2757822439,_Vulcanibacillus_modestic:0.1313514373)99.7/100:0.2572736179)56.1/92:0.0161098891,(((_Numidum_massiliense_:0.2479582831,_Novibacillus_thermophilu:0.3934055162)93.8/97:0.1281281529,((((((_Brevibacillus_thermorube:0.0888683394,(_Brevibacillus_invocatus_:0.0360734289,_Brevibacillus_panacihumi:0.0698189849)89.3/100:0.0340126140)54.3/78:0.0213160776,((_Brevibacillus_nitrifican:0.0490662458,_Brevibacillus_choshinens:0.0220918798)82/100:0.0219378473,((_Brevibacillus_gelatini_:0.1145391941,_Brevibacillus_antibiotic:0.0207985220)17.3/100:0.0238356378,_Brevibacillus_reuszeri_:0.0491814373)95.3/100:0.0643800724)93.8/100:0.0467697215)94.7/91:0.0710538368,_Brevibacillus_fluminis_:0.1352029406)63.5/85:0.0330406345,_Brevibacillus_migulae_:0.1809254656)88.1/74:0.0485750038,_Brevibacillus_massiliens:0.1519840448)46/68:0.0085086754,_Brevibacillus_borstelens:0.2230817328)97.8/100:0.1213129176)87.3/83:0.0801908401,(((_Aneurinibacillus_:0.0817625237,_Aneurinibacillus_migulan:0.0278024380)74.7/95:0.0090869720,_Aneurinibacillus_aneurin:0.0535789300)83/94:0.0217575221,(_Aneurinibacillus_danicus:0.0542826731,_Aneurinibacillus_soli_:0.1263262112)73.2/99:0.0139265212)99.1/99:0.1805657978)90/88:0.0915824390)57.6/76:0.0555362158,(_Thermicanus_aegyptius_:0.4366067553,((((((((_Paenibacillus_nanensis_:0.0480825141,_Paenibacillus_paeoniae_:0.0440169275)87.7/100:0.0326761538,_Paenibacillus_pinisoli_:0.0499275418)82.2/100:0.0292105216,_Paenibacillus_agaridevor:0.0616442836)88.7/100:0.0390552508,((((_Paenibacillus_castaneae_:0.0437870741,_Paenibacillus_paridis_:0.0264734454)75.6/100:0.0111629719,_Paenibacillus_endophytic:0.0545689882)91/100:0.0410330421,(_Paenibacillus_daejeonens:0.2423002672,_Paenibacillus_harenae_:0.0000024700)71.9/10:0.0376363891)93/12:0.0543257379,(_Paenibacillus_protaetiae:0.1728775089,(_Paenibacillus_lupini_:0.1247053146,_Paenibacillus_algorifont:0.0234957360)86.1/17:0.0322590237)85/13:0.0219687727)40.7/72:0.0312238148)89.5/85:0.0340674450,((((((((((((_Paenibacillus_pini_:0.1138451787,(_Paenibacillus_chibensis_:0.0360356727,_Paenibacillus_dokdonensi:0.0361271191)88.5/100:0.0380541565)54.5/100:0.0373332888,_Paenibacillus_cellulosit:0.0421870003)45.9/98:0.0139066468,_Paenibacillus_panacisoli:0.1849439085)19/32:0.0098220150,(_Paenibacillus_polysaccha:0.0068771371,_Paenibacillus_barcinonen:0.0533901475)100/100:0.1534307754)0/11:0.0011616649,_Paenibacillus_crassostre:0.1803679889)89/85:0.0272875861,((((_Fontibacillus_phaseoli_:0.0898654819,_Paenibacillus_faecis_:0.0585113589)84/100:0.0242249894,(_Paenibacillus_phocaensis:0.0449874251,((_Paenibacillus_ihumii_:0.0472850132,_Paenibacillus_fonticola_:0.0461800454)0/6:0.0154527425,_Paenibacillus_lentus_:0.0113691359)97.1/100:0.0756341904)86.3/100:0.0341512945)83.4/100:0.0298981723,(_Paenibacillus_shirakamie:0.1027791818,_Paenibacillus_zeisoli_:0.0752695470)19.6/63:0.0196698809)92.1/100:0.0418298378,_Paenibacillus_terrae_:0.1137004569)0/62:0.0025620756)77.3/72:0.0102763820,(((((_Paenibacillus_azotifigen:0.0137139969,_Paenibacillus_helianthi_:0.0476746875)53.4/99:0.0218004916,(((_Paenibacillus_etheri_:0.0482293326,(_Paenibacillus_donghaensi:0.1058671566,_Paenibacillus_albidus_:0.0263699870)59.9/82:0.0544992818)52.2/52:0.0320482886,(_Paenibacillus_camerounen:0.0373706140,_Paenibacillus_typhae_:0.0259372361)44.5/95:0.0173557301)86.4/59:0.0321218398,_Paenibacillus_borealis_:0.0364834294)78.2/61:0.0171334571)77.1/76:0.0246067233,(_Paenibacillus_tengchonge:0.0302005240,_Paenibacillus_stellifer_:0.0753056843)71.6/99:0.0759021908)58.8/81:0.0365649913,_Paenibacillus_sophorae_:0.1058346244)88.3/97:0.0477179002,((_Paenibacillus_solani_:0.0724105954,_Paenibacillus_lactis_:0.0105134010)83.9/100:0.0508557904,_Paenibacillus_lemnae_:0.1718959968)85.2/81:0.0402197442)73.5/78:0.0330387988)75/94:0.0153024537,(((_Paenibacillus_nicotianae:0.0669448384,_Paenibacillus_hunanensis:0.0252498753)88.8/96:0.0329735702,_Paenibacillus_bovis_:0.0207271009)2.5/96:0.0033239276,_Paenibacillus_wulumuqien:0.0395698764)100/100:0.1479900899)47.9/99:0.0328514687,((((_Paenibacillus_dendritifo:0.1286985362,_Paenibacillus_aquistagni:0.2268294886)87.6/90:0.0787247668,(_Paenibacillus_alvei_:0.1024829419,_Paenibacillus_apiarius_:0.0848424478)9.05/87:0.0092733813)94.7/100:0.0795695820,((_Cohnella_faecalis_:0.2274564765,_Cohnella_abietis_:0.1252016502)85.9/100:0.0739660722,_Cohnella_pontilimi_:0.1203018461)92.2/100:0.0862071751)86.2/94:0.0387527807,_Paenibacillus_selenitire:0.1418346953)86.3/94:0.0358674371)89.5/93:0.0609937652,(_Paenibacillus_phyllospha:0.0890664751,((((_Paenibacillus_swuensis_:0.1585106382,_Paenibacillus_methanolic:0.0835935250)89.1/95:0.0514305108,_Paenibacillus_nasutiterm:0.0426201563)74.9/68:0.0111001320,(_Paenibacillus_albus_:0.0683469374,(_Paenibacillus_montanisol:0.0302457351,((_Paenibacillus_rhizovicin:0.0389748195,_Paenibacillus_sacheonens:0.0374409755)74.2/100:0.0204146334,_Paenibacillus_glycinis_:0.0811488551)92.3/99:0.0472360220)76.5/91:0.0269807487)76.4/43:0.0129983187)51/17:0.0269125152,_Paenibacillus_sepulcri_:0.0154614450)91.4/99:0.0441084907)85.6/99:0.0264445805)78/92:0.0277442783,(_Paenibacillus_thermoaero:0.2926164143,_Thermobacillus_composti_:0.1693460145)82.5/82:0.0496298803)74.9/77:0.0153254795,((_Paenibacillus_curdlanoly:0.0583177344,((_Paenibacillus_pasadenens:0.0780597804,_Paenibacillus_herberti_:0.0564598623)20.2/99:0.0372055845,_Paenibacillus_humicus_:0.1020037380)86.9/100:0.0506226867)88.1/86:0.0423895728,(_Paenibacillus_contaminan:0.2611846588,_Paenibacillus_beijingens:0.0271317450)43.8/84:0.0473656377)88.8/74:0.0362972082)69.9/61:0.0151988907)82.3/72:0.0275517332,_Paenibacillus_pinihumi_:0.0879431154)66.3/47:0.0131649584,(_Gorillibacterium_timonen:0.4333591080,_Paenibacillus_abyssi_:0.0842759543)20.1/86:0.0260976763)95.5/99:0.1572194895,_Caldalkalibacillus_therm:0.5156398892)84/82:0.0630253124)58.4/47:0.0700980397)81.3/79:0.0375086096,(_Caldalkalibacillus_manna:0.3229099707,_Caldibacillus_debilis_:0.5245888328)40.3/19:0.0278869221)75.6/48:0.0255837733,(((((((_Atopostipes_suicloacalis:0.3898095721,(_Dolosigranulum_pigrum_:0.2452843572,_Bavariicoccus_seileri_:0.7694816900)26.7/92:0.1415032590)83/100:0.1112098304,_Alloiococcus_otitis_:0.3716679095)88.3/95:0.1106037271,_Evansella_caseinilytica_:0.2817635422)63.5/65:0.0136543103,_Alkalihalobacillus_alkal:0.2434013051)86.4/92:0.0477078799,(((_Marinococcus_halotoleran:0.2494920685,_Natribacillus_halophilus:0.4438333318)79.8/78:0.0656397810,((((_Alkalihalobacillus_:0.0372989984,_Alkalihalobacillus_clau:0.0000024076)98.6/100:0.2323272239,_Alkalihalobacillus_lonar:0.3138423806)87.5/100:0.1255266779,_Alkalihalobacillus_xiaox:0.2296303793)90.6/98:0.1038643928,(((_Alkalihalobacillus_lehen:0.0159206011,_Alkalihalobacillus_misca:0.0435677116)99.8/100:0.3279942421,_Aureibacillus_halotolera:0.4796915836)76.5/97:0.0629322518,_Salsuginibacillus_haloph:0.3538685571)68.7/76:0.0770315622)39.1/74:0.0277531022)79.5/94:0.0863558742,((_Atopobacter_phocae_:0.5146875760,_Salsuginibacillus_kocuri:0.2662277657)87.8/97:0.0982537161,_Alkalihalobacillus_halod:0.2173135303)32.8/65:0.0171996726)77.5/91:0.0194902837)79.1/82:0.0271595283,((_Alteribacillus_persepole:0.2602350823,(_Bacillus_salarius_:0.1808347498,_Bacillus_aidingensis_:0.1190206470)86.4/100:0.0723180569)83.5/81:0.0448599126,_Bacillus_solimangrovi_:0.2524005264)77.1/69:0.0241478398)86.8/73:0.0303552563,((((((((_Terribacillus_saccharoph:0.0456522483,_Terribacillus_halophilus:0.0577803820)81.3/100:0.0774622203,_Terribacillus_aidingensi:0.0275269630)100/100:0.4299797377,((((((((((((_Oceanobacillus_oncorhync:0.0327327967,_Oceanobacillus_jeddahens:0.0408124979)74.9/94:0.0379829719,_Oceanobacillus_neutriphi:0.0321581965)61.7/92:0.0304958004,_Oceanobacillus_timonensi:0.0626632817)99.9/100:0.2193517082,_Oceanobacillus_manasiens:0.1574906774)80.3/88:0.0419488738,_Oceanobacillus_piezotole:0.1392100669)72.9/78:0.0445966276,((_Virgibacillus_proomii_:0.1355277926,_Virgibacillus_:0.1516215948)85.4/87:0.0725939239,(((_Oceanobacillus_senegalen:0.1138943959,_Oceanobacillus_massilie:0.1600240549)17/57:0.0250453446,_Oceanobacillus_caeni_:0.2175663241)76.3/87:0.0244458450,_Virgibacillus_oceani_:0.1126589315)86.2/94:0.0362142278)69.7/63:0.0205932207)73.8/62:0.0126123493,(_Virgibacillus_dakarensis:0.1487582968,(_Compostibacillus_humi_:0.2106970712,_Virgibacillus_ihumii_:0.2855025820)79.2/99:0.0376568589)90.6/90:0.0630379180)84.2/80:0.0548109921,_Ornithinibacillus_scapha:0.2502807245)93.5/100:0.1215188678,((((((((_Halobacillus_mangrovi_:0.0967172217,((_Halobacillus_alkaliphilu:0.0420812565,_Halobacillus_halophilus_:0.0250672263)75.2/98:0.0305045299,((_Halobacillus_seohaensis_:0.1322965844,_Halobacillus_andaensis_:0.0959565361)79.8/99:0.0577943335,_Halobacillus_massiliensi:0.2351142433)98/98:0.1182555311)34.1/41:0.0411872233)10.4/34:0.0382702559,_Halobacillus_locisalis_:0.0763464019)85.5/56:0.0491461909,_Halobacillus_salinus_:0.0480322222)93.3/59:0.0842843987,(_Halobacillus_kuroshimens:0.0649069965,_Halobacillus_ihumii_:0.2742617062)35/39:0.0407796207)87.2/62:0.0650688413,_Halobacillus_karajensis_:0.1201673818)53.5/54:0.0352364078,_Halobacillus_faecis_:0.0181028736)82/54:0.0371464699,_Halobacillus_dabanensis_:0.0662069091)99.5/100:0.1669818563,(_Thalassobacillus_pellis_:0.2134592666,(_Thalassobacillus_devoran:0.0637479810,_Thalassobacillus_cyri_:0.0504137587)57.7/58:0.0173487847)83.2/100:0.0456156711)86.4/97:0.0549233816)77.1/50:0.0310209445,((_Salimicrobium_jeotgali_:0.2391407878,_Salimicrobium_flavidum_:0.1465755747)14.5/97:0.0550543105,_Salimicrobium_halophilu:0.1194557754)97.5/100:0.1294842023)77/17:0.0287213997,(((((_Virgibacillus_senegalens:0.0958870331,_Sediminibacillus_halophi:0.0012390088)97.5/100:0.1386417213,_Sediminibacillus_albus_:0.1252353669)91.9/100:0.0875301079,_Sediminibacillus_massili:0.1176540450)94.8/99:0.1048210945,_Aquibacillus_halophilus:0.1330741585)24/95:0.0232903639,_Aquibacillus_albus_:0.1210632690)92.2/97:0.0761709471)33.1/17:0.0480957527,_Radiobacillus_deserti_:0.2443455065)66.8/82:0.0497481061)77.5/91:0.0342663907,((_Streptohalobacillus_sali:0.3403492231,_Pelagirhabdus_alkalitole:0.3064231317)90.3/100:0.1163958441,_Amphibacillus_cookii_:0.2817060639)87.2/97:0.0841724571)96.8/100:0.1091225137,_Bacillus_horikoshii_:0.2086591246)74.6/99:0.0182428975,(((((((_Caldibacillus_hisashii_:0.1548021600,_Bacillus_andreraoultii_:0.1512323985)99.5/100:0.2340432279,(_Bacillus_mangrovi_:0.1982899279,_Metabacillus_:0.1251112525)70.5/100:0.0300177294)86.7/85:0.0500346751,((((_Bacillus_subtilis_group_:0.0350710921,_Bacillus_nakamurai_:0.0919678070)79.9/98:0.0224611287,_Bacillus_mojavensis_:0.0200604978)96.7/99:0.1405106593,_Bacillus_pumilus_:0.2313909940)88.2/99:0.0789969529,_Mesobacillus_zeae_:0.2868503396)90.1/28:0.0784581451)81.4/25:0.0212158110,((((((((_Lederbergia_lentus_:0.2060716523,_Virgibacillus_soli_:0.2338173956)51.3/96:0.0759122530,_Bacillus_terrae_:0.1476903483)98.4/99:0.1801846704,(_Peribacillus_butanolivor:0.0340737371,(__Brevibacterium__frigori:0.0231958422,_Peribacillus_muralis_:0.0480963886)29.9/18:0.0202505362)91.5/99:0.0703549412)79.3/18:0.0307629691,(_Peribacillus_asahii_:0.0917697319,_Bacillus_saganii_:0.1439221231)77.8/53:0.0207639815)88.5/43:0.0266993787,((_Peribacillus_psychrosacc:0.1462845871,_Peribacillus_loiseleuria:0.1304848065)82.7/99:0.0371463710,_Bacillus_massiliglaciei_:0.0806543429)74.8/40:0.0178479391)0/36:0.0050480675,_Peribacillus_deserti_:0.2127088852)60.9/64:0.0686635874,(((_Bacillus_canaveralius_:0.2125071862,_Cytobacillus_depressus_:0.1893822688)11.9/26:0.0655164809,_Bacillus_benzoevorans_:0.1710774071)74.4/97:0.0622670162,(_Domibacillus_antri_:0.2188163614,_Bacillus_endozanthoxylic:0.1350002497)42.6/71:0.0327453260)95.9/65:0.0996411666)80.2/28:0.0319256982,((_Bacillus_tepidiphilus_:0.1497498055,(_Peribacillus_acanthi_:0.0140563310,_Bacillus_alkalitolerans_:0.0817936111)99.9/100:0.1788517812)0/94:0.0000026329,((_Bacillus_massiliogorilla:0.0170771387,_Peribacillus_endoradicis:0.0446267345)54.5/99:0.0419298843,_Peribacillus_faecalis_:0.1277918562)98.7/100:0.1255109348)93.9/99:0.0582446717)68.3/27:0.0099190859)0/54:0.0000024870,((_Metabacillus_litoralis_:0.0990456204,_Bacillus_weihaiensis_:0.1568634750)40.2/100:0.0158609561,_Metabacillus_halosacchar:0.0827553671)99.3/100:0.1229224549)87.7/77:0.0488323515,_Bacillus_lacus_:0.2314816187)81.8/94:0.0515421103,_Priestia_taiwanensis_:0.1204954036)88/94:0.0466740002)95.8/96:0.0851556156,(((((((_Ligilactobacillus_rumini:0.1495571935,(((_Vagococcus_silagei_:0.2004542601,_Vagococcus_bubulae_:0.2069450427)82.7/100:0.0431388539,(_Vagococcus_vulneris_:0.1563442877,_Vagococcus_penaei_:0.1030293833)89.3/100:0.0528329576)94.7/99:0.0640680651,(_Pediococcus_acidilactici:0.1403601524,(_Pediococcus_argentinicus:0.1428666396,_Pediococcus_claussenii_:0.2884564009)82.3/100:0.0525455743)96.4/100:0.0922312486)34.6/97:0.0231907839)90/96:0.0500823563,_Ligilactobacillus_equi_:0.1192432699)84.7/33:0.0219597374,(((((((__Schleiferilactobacillus:0.0239631890,_Schleiferilactobacillus_:0.0819490982)100/100:0.3598403957,((((_Lapidilactobacillus_gann:0.0771874293,_Lapidilactobacillus_ache:0.3321611375)90.2/100:0.0939785435,(_Lapidilactobacillus_dext:0.1102028032,_Lapidilactobacillus_baya:0.0665930041)89.5/100:0.0600766900)59.2/63:0.0313011504,_Lapidilactobacillus_mula:0.1138129036)77.2/62:0.0399567918,_Lapidilactobacillus_conc:0.0955138423)97.2/100:0.1430709544)90.5/77:0.0657986879,((_Furfurilactobacillus_ros:0.0690360666,_Furfurilactobacillus_sil:0.0488838986)88.3/100:0.0532153766,(_Agrilactobacillus_yilane:0.1853690590,_Agrilactobacillus_compos:0.0690369887)99.9/100:0.2120423932)66/53:0.0111116503)81.2/56:0.0277555530,((((((_Lacticaseibacillus_songh:0.1030197269,((_Lacticaseibacillus_thail:0.0915267327,_Lacticaseibacillus_panth:0.0031415970)99.2/100:0.1200685584,(_Lacticaseibacillus_sharp:0.0909942826,_Lactobacillaceae_:0.0598746619)94.1/100:0.0695955859)83.4/100:0.0321982158)43.3/94:0.0313880776,((_Lacticaseibacillus_yichu:0.1085219818,(_Lacticaseibacillus_brant:0.0985761564,_Lacticaseibacillus_saniv:0.0588963844)0/77:0.0364664473)87.1/93:0.0487012443,((_Lacticaseibacillus_nasue:0.2010039397,_Lacticaseibacillus_porci:0.0448165960)82/88:0.0224342699,((((_Lacticaseibacillus_camel:0.0318388710,_Lacticaseibacillus_jixia:0.0648464845)68.6/100:0.0399605670,_Lacticaseibacillus_suibi:0.1094682550)95.7/98:0.0676108710,_Lactobacillus_baoqingens:0.0562028221)33.1/70:0.0101827768,_Lacticaseibacillus_daqin:0.1059796299)88.8/95:0.0465168577)82.8/85:0.0239159066)89.9/100:0.0468342239)99.2/99:0.1169579309,(((((((((_Limosilactobacillus_ferm:0.0319332162,_Limosilactobacillus_gori:0.0316580768)98.8/100:0.0731950886,(_Limosilactobacillus_antr:0.0387653101,_Limosilactobacillus_frum:0.0746053760)85.5/92:0.0285441792)0/54:0.0000023744,_Limosilactobacillus_pont:0.0440628121)86.6/69:0.0252981152,(_Limosilactobacillus_pani:0.0090856695,__Lactobacillus__timonens:0.1110498996)0/93:0.0000020371)70.3/64:0.0351645174,((((_Limosilactobacillus_albe:0.0301665952,_Limosilactobacillus_rudi:0.0397096679)0.85/23:0.0175955792,_Limosilactobacillus_agre:0.0138265870)85.3/92:0.0287225328,(_Limosilactobacillus_cole:0.0731070133,_Limosilactobacillus_seca:0.1529330173)80.5/96:0.0218277129)85/76:0.0191491020,(_Limosilactobacillus_vagi:0.0000022408,_Limosilactobacillus_port:0.0169504706)0/94:0.0000024359)80.5/95:0.0170068254)87.2/90:0.0324803272,_Limosilactobacillus_muco:0.0734926791)34.8/71:0.0125315569,(_Limosilactobacillus_ingl:0.0227844930,_Limosilactobacillus_alvi:0.0489961458)96.7/100:0.0739204038)93.5/97:0.0689658233,(_Paucilactobacillus_nenji:0.0528953741,_Paucilactobacillus_oligo:0.0525679036)89.2/100:0.0527591086)87.4/96:0.0498802023,(((_Paucilactobacillus_hokka:0.0310107767,_Paucilactobacillus_wasat:0.0912544173)99.5/100:0.1254109075,_Paucilactobacillus_suebi:0.0661314773)69.7/13:0.0134394169,_Paucilactobacillus_vacci:0.0723116900)89.4/34:0.0384946683)86.2/86:0.0247879697)55.6/20:0.0233311974,((((((((((((_Lacticigenium_naphthae_:0.4626242304,(_Alkalibacterium_olivapov:0.2638358488,((_Alkalibacterium_subtropi:0.0558777940,_Alkalibacterium_putridal:0.0532216863)85.8/100:0.0554545392,(_Alkalibacterium_gilvum_:0.0837598212,_Alkalibacterium_kapii_:0.1048889267)90.6/100:0.0854680676)80.8/100:0.0825542791)89.4/100:0.1222529645)96.9/100:0.2128241950,_Limosilactobacillus_gast:0.0647406323)19.8/69:0.0798670074,_Limosilactobacillus_equi:0.0653193144)95.5/100:0.1032794771,_Secundilactobacillus_ory:0.1350991613)90.3/100:0.0620786722,(_Apilactobacillus_ozensis:0.1560096266,((_Apilactobacillus_bombint:0.0471765774,_Apilactobacillus_kunkeei:0.0664574923)67.4/100:0.0258196878,_Apilactobacillus_apinoru:0.0812602877)84/100:0.0356819693)86.6/100:0.0322816708)77.1/100:0.0227996121,_Secundilactobacillus_kim:0.1150561725)88.7/98:0.0347009874,_Secundilactobacillus_odo:0.0201671969)85.6/96:0.0363474161,_Secundilactobacillus_mix:0.0261358313)44.7/92:0.0089007247,_Secundilactobacillus_sim:0.0338111757)83.9/92:0.0194358428,_Secundilactobacillus_fol:0.0456686614)94.6/99:0.0444924989,_Secundilactobacillus_par:0.0298651841)88/93:0.0358066091,((_Fructilactobacillus_sanf:0.0146411801,_Fructilactobacillus_lin:0.2129695213)93.1/100:0.0794429393,(_Fructilactobacillus_flor:0.4449938246,_Fructilactobacillus_fruc:0.1523405528)66.5/100:0.0342519536)95.6/100:0.0832124993)48.1/44:0.0283412596)80/17:0.0205824109,_Levilactobacillus_brevis:0.0962779060)87.7/77:0.0292794765,(((_Lentilactobacillus_senio:0.0642274155,_Lentilactobacillus_kribb:0.0925968393)99.6/100:0.1716181337,_Lentilactobacillus_curie:0.0538073158)76.9/92:0.0512442585,(((((_Lentilactobacillus_parak:0.0442890543,(_Lentilactobacillus_dioli:0.0551531238,(_Lentilactobacillus_rapi_:0.0426737608,_Lentilactobacillus_kison:0.0370978706)85/100:0.0251104869)76/74:0.0133178302)75.1/74:0.0117824681,_Lentilactobacillus_parab:0.0412935066)67.1/74:0.0145288026,_Lentilactobacillus_paraf:0.0244112420)80.2/100:0.0179884410,(_Lentilactobacillus_farra:0.0324716952,_Lentilactobacillus_raoul:0.0354569888)42.2/95:0.0245740302)91/99:0.0619390382,((((((_Lactiplantibacillus_mode:0.0903455541,_Lactiplantibacillus_plaj:0.0304088778)74.1/99:0.0188447709,_Lactiplantibacillus_xian:0.0215350751)77.9/99:0.0434821474,_Lactiplantibacillus_herb:0.0797909976)74.8/99:0.0261620659,_Lactiplantibacillus_dong:0.0276636050)74.9/98:0.0176744691,(_Lactiplantibacillus_daow:0.0291202080,_Lactiplantibacillus_fabi:0.0800359345)85.7/99:0.0316174416)99.3/99:0.1753482242,((_Pediococcus_ethanolidura:0.1050772153,_Pediococcus_inopinatus_:0.1225562441)84/100:0.0563706075,_Pediococcus_cellicola_:0.1185237978)46.5/100:0.0515902088)81/99:0.0719873682)87.6/99:0.0368578068)87.2/98:0.0226050993)92.7/90:0.0653885985)97.1/98:0.0980199408,((_Ligilactobacillus_saerim:0.1029469405,_Ligilactobacillus_hayaki:0.1658658970)83.5/93:0.0417135877,((((((((_Liquorilactobacillus_mal:0.0235284640,_Liquorilactobacillus_cac:0.1223074107)6/45:0.0453016189,((_Liquorilactobacillus_gha:0.0924408947,_Liquorilactobacillus_nag:0.0610725248)96.2/100:0.0955477370,_Liquorilactobacillus_vin:0.1841403275)91.5/99:0.0724865890)37.9/95:0.0101695814,((_Liquorilactobacillus_cap:0.0603842431,_Liquorilactobacillus_suc:0.0807183012)83.5/99:0.0283234896,(_Liquorilactobacillus_uva:0.0449741358,_Liquorilactobacillus_aqu:0.0838018338)61.2/87:0.0144171892)96.1/100:0.0745273873)94.8/99:0.0792160473,((_Ligilactobacillus_pobuzi:0.0375010336,_Ligilactobacillus_acidip:0.0277022834)92.5/100:0.1078934593,_Ligilactobacillus_salito:0.0428171720)97.7/100:0.1341960663)86.6/98:0.0478881849,(_Ligilactobacillus_animal:0.0683945086,_Ligilactobacillus_apodem:0.0455276770)38/99:0.0331421380)94.4/97:0.0695722992,((((((((((_Enterococcus_nangangensi:0.0869420951,_Enterococcus_timonensis_:0.2833620436)97.7/98:0.1424888585,_Vagococcus_humatus_:0.1524719770)37.8/53:0.0284941225,((((((_Tetragenococcus_osmophil:0.0534016154,_Tetragenococcus_muriatic:0.0451049373)97.2/100:0.0955552968,_Tetragenococcus_koreensi:0.0474042824)32.6/45:0.0408164941,_Tetragenococcus_halophil:0.0703743725)97.4/100:0.1409855708,_Atopococcus_tabaci_:0.2545771194)90.7/69:0.0996779795,(((_Vagococcus_fessus_:0.0688916737,_Vagococcus_coleopterorum:0.0690176803)80.5/68:0.0386068313,_Vagococcus_salmoninarum_:0.1086181507)76.4/92:0.0208204994,_Enterococcus_sulfureus_:0.2375323933)66/17:0.0181338124)40.8/16:0.0263967608,((_Enterococcus_alcedinis_:0.1513035233,_Enterococcus_saccharolyt:0.1309835158)74.5/80:0.0207144757,_Enterococcus_lemanii_:0.1649998641)93/56:0.0674104642)74.6/7:0.0142569424)55.5/6:0.0176511612,((((_Brochothrix_thermosphact:0.1226173667,_Brochothrix_campestris_:0.0737561064)99.6/100:0.2684068097,_Isobaculum_melis_:0.2456464967)74.7/41:0.0588519143,((((_Trichococcus_patagoniens:0.0315245007,_Trichococcus_flocculifor:0.0282969887)67.1/95:0.0267279955,_Trichococcus_ilyis_:0.0484070948)94.5/100:0.1021951981,_Trichococcus_palustris_:0.1135623573)95.3/100:0.1689558152,(_Granulicatella_balaenopt:0.2732800995,_Granulicatella_adiacens_:0.1620282126)99.9/100:0.3401932659)40.8/43:0.0575909973)92.2/98:0.0957044684,(_Enterococcus_aquimarinus:0.2221916651,_Vagococcus_acidifermenta:0.3410549897)18/6:0.0372253516)0/7:0.0037843781)82.4/49:0.0212289157,(_Pilibacter_termitis_:0.2538802464,(((((((_Streptococcus_orisratti_:0.0360645701,_Streptococcus_timonensis:0.0468123646)79.8/98:0.0191311032,((_Streptococcus_henryi_:0.0295933900,_Streptococcus_varani_:0.0325805935)47.2/100:0.0169097732,_Streptococcus_minor_:0.0436777576)85.9/97:0.0221928901)0/82:0.0000025189,(((((_Streptococcus_urinalis_:0.1018786195,_Streptococcus_halichoeri:0.1361774908)0/94:0.0024032552,_Streptococcus_equi_:0.0672450592)77/87:0.0121340932,((_Streptococcus_macacae_:0.1167292151,(_Streptococcus_sobrinus_:0.0441179683,_Streptococcus_downei_:0.0279986330)76.2/99:0.0196721369)58.6/94:0.0166954010,_Streptococcus_criceti_:0.1142397648)85.4/92:0.0279859204)59.2/78:0.0040790199,_Streptococcus_caballi_:0.0707212429)93/97:0.0367434741,_Streptococcus_loxodontis:0.0437947431)79.5/68:0.0108037464)91/83:0.0189817380,((_Streptococcus_penaeicida:0.0988133655,_Streptococcus_uberis_:0.1527200379)46.2/25:0.0249419517,(_Streptococcus_parauberis:0.0646380892,((((_Streptococcus_pseudoporc:0.0618396418,_Streptococcus_porcinus_:0.0115624604)95.4/100:0.0625552349,_Streptococcus_didelphis_:0.1030590486)48.3/28:0.0302326486,(_Streptococcus_phocae_:0.0872295356,_Streptococcus_iniae_:0.0405487027)72.5/34:0.0350747132)36.6/22:0.0192377513,_Streptococcus_ictaluri_:0.0442514878)0/22:0.0005857603)90.8/28:0.0413643678)0/83:0.0000022579)72.2/72:0.0086268546,((_Streptococcus_pyogenes_:0.0082782953,_Streptococcus_thoraltens:0.1172796766)78.6/96:0.0162124453,_Streptococcus_canis_:0.0641124477)93.6/99:0.0407249198)82.3/97:0.0239846656,(_Streptococcus_symci_:0.0306517060,_Streptococcus_ovis_:0.1439540045)64.8/88:0.0249982244)92.7/97:0.0389467495,(((_Streptococcus_hyointesti:0.0773219044,(_Streptococcus_chenjunsh:0.0735394228,_Streptococcus_pantholop:0.1228355398)97.2/100:0.1276255873)72.6/92:0.0262733427,(_Streptococcus_merionis_:0.1921996037,((((_Streptococcus_acidominim:0.0760787768,_Streptococcus_himalayens:0.0257922573)91.1/100:0.0261081619,(_Streptococcus_cuniculi_:0.0000023556,_Streptococcus_respiracul:0.0266049696)0/97:0.0000020236)98.8/100:0.0670851396,_Streptococcus_parasuis_:0.0439966379)0/76:0.0000024905,((_Streptococcus_ovuberis_:0.0656767148,_Streptococcus_pharyngis_:0.1043381524)67.2/97:0.0111049533,_Streptococcus_ruminantiu:0.0375245701)88.5/97:0.0266484941)93/99:0.0689766496)86.2/96:0.0496158793)86.7/67:0.0388838120,(((_Streptococcus_gordonii_:0.0302172911,(_Streptococcus_oricebi_:0.0441221837,_Streptococcus_massiliens:0.0287207562)62.5/96:0.0172017352)88.1/97:0.0502326984,(((_Streptococcus_troglodyta:0.0536427829,(_Streptococcus_ferus_:0.0663256132,(_Streptococcus_ursoris_:0.0318206814,_Streptococcus_devriesei_:0.0213384843)85.5/98:0.0167493652)40.2/66:0.0087114453)0/68:0.0000027922,_Streptococcus_orisasini_:0.0778128983)97.4/100:0.0815426726,_Streptococcus_marimammal:0.1807795762)39.2/86:0.0093193728)60.7/86:0.0550481596,_Streptococcus_danieliae_:0.2159316125)51/45:0.0153426256)0/37:0.0000023346)99.6/98:0.1655593611)75.1/97:0.0231813450)73.2/65:0.0201319329,((((((_Enterococcus_durans_:0.0000022888,(_Enterococcus_villorum_:0.0589460946,_Enterococcus_ratti_:0.1536738885)91.1/100:0.0557991209)98.8/100:0.0937763976,(((((_Enterococcus_haemoperoxi:0.0592188276,_Enterococcus_ureilyticus:0.0490432477)79/89:0.0148531093,((_Enterococcus_quebecensis:0.0634592649,_Enterococcus_termitis_:0.0415853326)68.4/90:0.0059929496,_Enterococcus_wangshanyua:0.0368055795)92.2/97:0.0294726301)84.8/98:0.0303690787,(_Enterococcus_rivorum_:0.0677863386,_Melissococcus_plutonius:0.3006713403)89.8/99:0.0637256042)86.2/98:0.0344475345,_Enterococcus_canis_:0.1015988307)49.2/100:0.0261719767,_Enterococcus_phoeniculic:0.1401670021)88.8/94:0.0458247415)79.8/63:0.0224364916,((((((_Enterococcus_florum_:0.0637923774,_Enterococcus_pallens_:0.0322814675)91.6/98:0.0369966492,_Enterococcus_pseudoavium:0.0259462817)78.6/70:0.0205426501,_Enterococcus_gilvus_:0.0438575523)42.9/70:0.0112159356,_Enterococcus_xiangfangen:0.0229222242)77.1/74:0.0113212110,_Enterococcus_malodoratus:0.0000025218)89.2/77:0.0401190701,_Enterococcus_hermanniens:0.0283756081)87.2/93:0.0322247058)91/94:0.0593860753,_Enterococcus_gallinarum_:0.1405291654)90.5/93:0.0555883285,((_Enterococcus_massiliensi:0.1355092668,_Enterococcus_diestrammen:0.0952778023)42/97:0.0235577839,_Enterococcus_canintestin:0.1755841108)67.3/90:0.0135721913)75.6/71:0.0110818635,_Enterococcus_mediterrane:0.1199249875)95.7/80:0.0763604684)88.4/97:0.0504982047,((((_Latilactobacillus_sakei_:0.0271802080,_Latilactobacillus_gramin:0.0556808206)99.2/100:0.1335683395,_Enterococcus_columbae_:0.1280651169)29.9/56:0.0197502789,_Enterococcus_cecorum_:0.0942274531)81.8/97:0.0413056458,_Enterococcus_italicus_:0.1726842457)92.2/99:0.0681302446)77.8/97:0.0626094422,_Vagococcus_entomophilus_:0.0914431339)78.4/77:0.0456439674,((_Weissella_beninensis_:0.1677059683,(_Weissella_fabalis_:0.0659785899,_Weissella_cryptocerci_:0.0992172229)32.3/100:0.0418600260)87.2/100:0.0729692056,_Dellaglioa_algida_:0.1248342616)91.9/95:0.0819211456)82.5/95:0.0321187058,_Ligilactobacillus_agilis:0.1099541647)85.5/45:0.0236525959)0/20:0.0000026888,_Ligilactobacillus_ceti_:0.0701143255)96.1/63:0.0703652283,(_Ligilactobacillus_aviari:0.1093984848,_Ligilactobacillus_saliva:0.0697969089)85.9/99:0.0399155223)78.5/58:0.0280736421)94.4/72:0.0536192705)85.3/27:0.0344634347,((((((_Companilactobacillus_all:0.0000026634,(_Companilactobacillus_tuc:0.0295205254,_Companilactobacillus_kes:0.0396657789)98.8/100:0.0803968718)90.4/95:0.0293311496,((((_Companilactobacillus_zho:0.0467016715,_Companilactobacillus_fur:0.0322012352)92.2/100:0.0451848200,_Companilactobacillus_ver:0.0588744633)86.2/64:0.0364562062,_Companilactobacillus_gin:0.0477531481)80.5/55:0.0210721155,_Companilactobacillus_sal:0.0377702058)87.6/48:0.0317913626)75.6/41:0.0130611243,_Companilactobacillus_nod:0.0203855726)71.2/49:0.0418805811,(_Companilactobacillus_pab:0.0232288383,_Companilactobacillus_ali:0.0664505408)87.5/99:0.0400945808)98.7/98:0.1311725592,(((_Lactobacillus_intestinal:0.0472141834,((((_Lactobacillus_amylolytic:0.0130490738,_Lactobacillus_acetotoler:0.0551786100)28.1/79:0.0082224947,(_Lactobacillus_kalixensis:0.0327163816,(_Lactobacillus_equicursor:0.0448590645,_Lactobacillus_porci_:0.0554370167)97.7/97:0.0819652984)78.1/77:0.0183382529)74.5/71:0.0110044617,(_Lactobacillus_colini_:0.0344561679,((_Lactobacillus_hominis_:0.0152053214,_Lactobacillus_iners_:0.1732537170)92.5/92:0.0503873267,(((_Lactobacillus_panisapium:0.0351097113,((_Lactobacillus_kullaberge:0.0433698007,_Lactobacillus_kimbladii_:0.0583743184)48.1/100:0.0163243373,_Lactobacillus_melliventr:0.0890776961)82.8/100:0.0280085258)29.1/85:0.0120420553,_Lactobacillus_bombicola_:0.0807830832)81.5/89:0.0266402080,_Lactobacillus_apis_:0.0434839358)84.6/95:0.0279348140)53.2/73:0.0111130669)78.9/46:0.0140452839)0/26:0.0000024022,_Lactobacillus_rodentium_:0.0444868149)88.5/36:0.0192797696)0/14:0.0000021531,(_Lactobacillus_gigeriorum:0.0422085855,_Lactobacillus_pasteurii_:0.0717429283)88.9/96:0.0417105998)91.8/66:0.0723133274,(_Holzapfelia_floricola_:0.1219501654,_Amylolactobacillus_:0.2394168916)89.5/92:0.0943147779)87.2/99:0.0607668342)94.6/97:0.0842653443,((((_Pisciglobus_halotolerans:0.2554326214,_Desemzia_incerta_:0.2239759063)44.7/100:0.0785610872,(((_Carnobacterium_viridans_:0.0322621241,((_Carnobacterium_inhibens_:0.0487642661,(_Carnobacterium_:0.0264964805,_Carnobacterium_alterfund:0.0660652330)72.2/92:0.0114307911)42.6/91:0.0083518908,_Carnobacterium_pleistoce:0.0378415411)48.3/96:0.0167194362)98.2/100:0.1451646530,(_Carnobacterium_mobile_:0.1458256622,(_Carnobacterium_funditum_:0.1089013754,_Carnobacterium_iners_:0.0575385314)89/100:0.0828911068)66.7/99:0.0624233186)5.35/88:0.0399537769,((_Carnobacterium_gallinaru:0.1545176810,_Carnobacterium_maltaroma:0.0120851313)64.1/100:0.0332811173,_Carnobacterium_divergens:0.1799076349)82.5/100:0.1022862643)89.5/92:0.1011952263)85/99:0.0704107151,((_Loigolactobacillus_iwate:0.0999472593,_Loigolactobacillus_bifer:0.1658310627)62.4/98:0.0539915270,((((_Loigolactobacillus_renni:0.2618403907,_Loigolactobacillus_binen:0.0345585266)87.2/98:0.0475572409,_Loigolactobacillus_jiayi:0.0240113164)73/90:0.0113413053,_Loigolactobacillus_zhaoy:0.0488358655)85.7/99:0.0307650552,_Loigolactobacillus_coryn:0.0366627920)97.2/99:0.0974651852)98.3/100:0.1465670789)34/83:0.0295878602,((((((_Weissella_oryzae_:0.0911542256,_Weissella_muntiaci_:0.0722825336)99.2/99:0.1332363551,_Weissella_cibaria_:0.0000020565)85.9/81:0.0220865441,((_Weissella_thailandensis_:0.0393469053,_Weissella_bombi_:0.0308168337)100/100:0.1391177231,_Weissella_confusa_:0.0431316965)78.3/71:0.0171555796)88.7/70:0.0656491063,(((_Weissella_halotolerans_:0.2697087295,_Weissella_uvarum_:0.0836880902)50/91:0.0529766523,_Weissella_minor_:0.0802318536)87.9/90:0.0389358527,_Weissella_viridescens_:0.0000025075)95.8/91:0.0704439358)85.5/69:0.0441518506,_Weissella_:0.2413898063)77/56:0.0344231880,(((_Weissella_koreensis_:0.0373753487,_Weissella_kandleri_:0.1888299636)29.9/96:0.0484948171,_Weissella_diestrammenae_:0.1496595900)96.3/100:0.1220853622,_Weissella_soli_:0.1033623324)47.9/96:0.0563017982)99/100:0.1482459142)85.6/97:0.0440653797)78.8/40:0.0240003377)81.2/25:0.0240498637,((((((((_Lactococcus_plantarum_:0.1188923645,(_Lactococcus_insecticola_:0.1229007682,_Lactococcus_carnosus_:0.1017078915)6.6/42:0.0223906173)81.6/55:0.0345372631,(_Lactococcus_chungangensi:0.0339082673,(_Lactococcus_reticuliterm:0.0176732727,_Lactococcus_raffinolacti:0.0086929738)82/100:0.0187012591)77.4/44:0.0127905593)59.8/23:0.0101566130,_Lactococcus_hodotermopsi:0.0932948099)98.1/100:0.1252064755,(_Lactococcus_termiticola_:0.1800873852,(_Lactovum_miscens_:0.1729970934,_Lactococcus_allomyrinae_:0.1287702246)59.4/92:0.0381811252)77.8/95:0.0469279021)78.2/28:0.0256403500,(((_Lactococcus_hircilactis:0.0588552172,_Lactococcus_taiwanensis_:0.0000029092)84/46:0.0325388781,_Lactococcus_cremoris_:0.0688854737)96.8/100:0.0992979620,(_Lactococcus_garvieae_:0.0095529304,_Lactococcus_petauri_:0.0090827261)86.1/100:0.0391413686)88.8/30:0.0532167618)0/31:0.0000020845,_Lactococcus_fujiensis_:0.1304857125)95/100:0.1743181431,((_Oenococcus_oeni_:0.2353379360,_Oenococcus_sicerae_:0.1341963126)96.9/100:0.2528044545,(((((((_Leuconostoc_citreum_:0.1206860546,(_Leuconostoc_falkenbergen:0.0921391493,(_Leuconostoc_litchii_:0.0994336159,_Leuconostoc_mesenteroide:0.1211804545)73.7/95:0.0208287074)64.2/95:0.0366499188)79.8/61:0.0559016759,_Leuconostoc_fallax_:0.3197255296)49.7/55:0.0094724753,(_Leuconostoc_lactis_:0.0761587744,_Leuconostoc_holzapfelii_:0.0515787835)84.5/100:0.0549949602)65/97:0.0243455285,_Leuconostoc_carnosum_:0.1157478774)85.8/99:0.0487708384,(_Leuconostoc_:0.0239705409,_Leuconostoc_rapi_:0.0854300400)86/100:0.0369242881)95.4/99:0.1050322081,_Convivina_intestini_:0.1677283060)8.65/79:0.0493407909,(_Fructobacillus_fructosus:0.0629276149,((_Fructobacillus_tropaeoli:0.0773335963,_Fructobacillus_ficulneus:0.0192462032)73.4/93:0.0104307193,_Fructobacillus_pseudofic:0.0821272434)94.9/94:0.0863752225)3.45/75:0.0538687330)98.8/100:0.2488258547)89.5/100:0.1443533574)96.9/99:0.1974389214,_Lactobacillus_selangoren:0.3044801113)35.9/46:0.0367284357)81.5/64:0.0248133337)97.6/99:0.0711950589,((((((((((_Ignavigranum_ruoffiae_:0.3071627702,_Abiotrophia_defectiva_:0.2069145580)86.9/100:0.0889912441,(_Globicatella_sanguinis_:0.2868533804,_Vaginisenegalia_massilie:0.3608790814)55.5/81:0.0634800619)81.7/54:0.0461463647,((_Facklamia_sourekii_:0.2780264400,((_Facklamia_languida_:0.2388167541,(_Facklamia_miroungae_:0.1990982641,_Facklamia_hominis_:0.3306312503)87.5/100:0.0711927734)89.3/59:0.0934960719,_Suicoccus_acidiformans_:0.2424993860)95.9/100:0.1513277387)89.8/56:0.0920193207,_Fundicoccus_ignavus_:0.4051048055)44/37:0.0183102027)78.8/68:0.0391347728,_Eremococcus_coleocola_:0.1755026665)87.9/76:0.0739008729,_Facklamia_tabacinasalis:0.3582107919)65.8/100:0.0599669989,_Dolosicoccus_paucivorans:0.3101799199)87.2/100:0.0866664847,(((((_Aerococcus_suis_:0.2743832029,_Aerococcus_urinaehominis:0.3388978726)25.8/24:0.0530564873,_Aerococcus_urinaeequi_:0.1497165696)93.9/99:0.1011902821,_Aerococcus_christensenii:0.2067149733)36.1/9:0.0369636035,_Aerococcus_urinae_:0.1844698795)68.8/9:0.0235589112,_Aerococcus_:0.2820677237)73.6/79:0.0757451459)93.2/100:0.0692170134,_Vagococcus_lutrae_:0.3089159165)72/16:0.0417871351,((_Jeotgalibaca_porci_:0.2093953387,_Jeotgalibaca_dankookensi:0.1211503014)93.7/97:0.1067292061,(_Jeotgalibaca_ciconiae_:0.2000562753,_Jeotgalibaca_arthritidis:0.0563308609)99.4/100:0.1689273057)69.1/21:0.0112395846)86.2/18:0.0648195444,(((_Allofustis_seminis_:0.5715351150,(_Exiguobacterium_alkaliph:0.0408140526,_Exiguobacterium_aurantia:0.0503485774)93.9/100:0.1525231406)87.8/95:0.1633785893,_Exiguobacterium_flavidum:0.0924835809)50.4/62:0.0506199051,(((_Exiguobacterium_oxidotol:0.0204393900,_Exiguobacterium_acetylic:0.1581602584)90.8/96:0.0409152405,_Exiguobacterium_undae_:0.0316981347)54.7/64:0.0214527151,_Exiguobacterium_sibiricu:0.0092021599)92.1/97:0.0835716397)99.8/100:0.2462785006)71.9/63:0.0281595275)89/62:0.0524309894,(_Vagococcus_elongatus_:0.1926094649,_Vagococcus_zengguangii_:0.1830345319)93.5/68:0.0839643808)76.6/100:0.0257221755,((((_Listeria_fleischmannii_:0.1113142239,_Listeria_goaensis_:0.0465406274)96.2/100:0.1169938434,((_Listeria_aquatica_:0.0421149827,_Listeria_kieliensis_:0.0609698104)90.8/100:0.0737162670,_Listeria_floridensis_:0.0973245911)96.5/100:0.1423339042)89.3/100:0.0834159982,(_Listeria_grayi_:0.2235911392,(((_Listeria_marthii_:0.0398544063,_Listeria_monocytogenes_:0.0333353801)58.1/100:0.0345683908,_Listeria_welshimeri_:0.0508718658)25.9/83:0.0302349099,_Listeria_innocua_:0.0371279368)99.2/98:0.1985349859)79.7/100:0.0417937616)81/100:0.0527694015,(_Listeria_newyorkensis_:0.0384521156,_Listeria_riparia_:0.0543222211)99.2/100:0.1744564893)99.7/100:0.1841983485)92.5/57:0.0562052263,((((((_Alkalihalobacillus_okhen:0.1071539897,_Alkalihalobacillus_wakoe:0.0760350175)93.7/99:0.0709453107,(_Alkalihalobacillus_akiba:0.1209994302,(_Alkalihalobacillus_gibso:0.3765337334,_Alkalihalobacillus_hemic:0.1005762196)92.2/91:0.0973354080)63.3/59:0.0093734581)60.2/61:0.0081657144,(_Alkalihalobacillus_krulw:0.1471745908,_Alkalihalobacillus_nanha:0.1521388006)72.4/86:0.0326282453)95.3/96:0.0665241021,(_Alkalihalobacillus_marma:0.1130429440,_Alkalihalobacillus_urbis:0.2511754276)84.2/96:0.0636768013)81.7/99:0.0350319775,(_Alkalihalobacillus_trypo:0.3104647943,_Alkalihalobacillus_alcal:0.1246506534)94/99:0.0936163170)87.2/95:0.0445970113,(_Alkalihalobacillus_shach:0.2821146947,_Alkalihalobacillus_ligni:0.1932188551)77.5/56:0.0373347020)83.6/53:0.0420540404)75.8/74:0.0125566167)77.1/72:0.0132027603,(((_Texcoconibacillus_texcoc:0.3284762724,_Evansella_cellulosilytic:0.1941876656)41.9/68:0.0355504314,(_Evansella_polygoni_:0.1009035148,_Salipaludibacillus_neizh:0.2010749388)78/97:0.0552718089)80/66:0.0407396197,((((((_Bacillus_beveridgei_:0.2691179574,_Salisediminibacterium_ha:0.3865932699)90.9/100:0.1150771257,((((_Alkalicoccus_urumqiensi:0.2468176050,_Alkalicoccus_chagannoren:0.1349958616)76.3/100:0.0612372618,_Alkalicoccus_luteus_:0.3837711345)0/82:0.0247830288,_Alkalicoccus_saliphilus_:0.2672755723)70/98:0.0363179060,_Alkalicoccus_daliensis_:0.2175987438)88.6/98:0.0644333758)93/98:0.1131556054,_Salipaludibacillus_agara:0.2277823559)71.5/97:0.0203922416,_Salipaludibacillus_auran:0.2017902069)74.8/99:0.0390683806,_Salipaludibacillus_keqin:0.1436645889)94.4/100:0.0913128942,(_Alteribacter_populi_:0.1977418539,((_Alteribacter_natronophil:0.0861276724,_Bacillus_lacisalsi_:0.0872936512)93.5/100:0.0872397023,_Alteribacter_aurantiacus:0.1701521254)79.8/100:0.0385971792)86.6/100:0.0457788077)77.6/93:0.0285973270)83/69:0.0306101281)75/44:0.0085281713)94.5/89:0.0774554990)95.6/95:0.1303895741,(((((((((_Thermotoga_maritima_:0.1209599538,_Thermotoga:0.2117592258)100/100:0.6830470961,_Mesotoga_:0.2102879455)82/73:0.1384832867,_Mesoaciditoga_lauensis_:0.6494503759)76.3/73:0.0976983242,_Mesotoga_infera_:0.3468964626)89.8/99:0.1346867904,((_Thermosipho_japonicus_:0.2083314635,_Thermosipho_atlanticus_:0.2550674572)93.5/100:0.2370297743,((_Fervidobacterium_pennivo:0.1876864714,_Fervidobacterium_changba:0.1001386033)78.1/100:0.1542174072,_Fervidobacterium_gondwan:0.0865921084)93.8/100:0.2700803038)96.5/100:0.2211325304)99.8/100:0.4784976104,(_Anaerococcus_degeneri_:0.5202529960,_Neofamilia_massiliensis_:0.4100733957)62.6/43:0.1318713606)0/40:0.0000028451,((_Peptoniphilus_ivorii_:0.1788180103,_Peptoniphilus_urinimassi:0.1712868908)100/100:0.5384827307,(((_Peptoniphilus_asaccharol:0.2936754932,_Peptoniphilus_raoultii_:0.3813346823)67.3/89:0.0405922187,_Peptoniphilus_vaginalis_:0.1449039534)45.1/71:0.0578100724,_Anaerosphaera_aminiphila:0.4792813252)83.2/95:0.1133459690)72.8/96:0.0418106963)81.4/76:0.0697113487,(((_Intestinibacter_bartlett:0.1950756730,_Romboutsia_hominis_:0.1749237337)52.3/70:0.0681505882,_Terrisporobacter_othinie:0.2068005584)93.3/100:0.1235743754,(_Peptostreptococcus_porci:0.1856891274,((_Peptostreptococcus_anaer:0.2013279024,_Peptostreptococcus_stoma:0.0876154306)77.2/94:0.0346553791,(_Peptostreptococcus_canis:0.2261711162,_Peptostreptococcus_russe:0.1716282203)22.1/88:0.0068148876)92.5/95:0.0796665269)77.3/71:0.0900624621)99.2/100:0.3041278675)38.7/42:0.0483272458,((((_Clostridiisalibacter_pau:0.2346855588,_Caldisalinibacter_kiriti:0.2545130475)34.2/81:0.0790490339,_Sporosalibacterium_faoua:0.2637934068)93.8/100:0.1038512527,((_Gudongella_oleilytica_:0.5221005720,((_Kallipyga_gabonensis_:0.0864748444,_Kallipyga_massiliensis_:0.0346461904)86.7/100:0.1725750903,(((_Murdochiella_vaginalis_:0.0603210099,_Murdochiella_massiliensi:0.1109350313)98.1/100:0.2257020406,_Levyella_massiliensis_:0.1349714189)93.9/100:0.1753451383,_Ndongobacter_massiliensi:0.4020524147)75.1/95:0.0811564284)99.9/100:0.5781199434)68.8/76:0.0915460106,(_Anaerosalibacter_bizerte:0.3201638276,_Sporanaerobacter_acetige:0.1508991920)90.7/100:0.0959848811)82.8/71:0.0400758139)14.3/61:0.0339784109,_Schnuerera_ultunensis_:0.3279442704)89.1/92:0.1157881577)94.3/97:0.1436554541)88.6/99:0.1014425836,(((_Desulfitobacterium_metal:0.1410301682,((_Desulfitobacterium_hafni:0.0108657087,_Desulfitobacterium_dehal:0.0430019434)85/100:0.0601089470,_Desulfitobacterium_dichl:0.1110703495)88.1/100:0.0626109104)98/100:0.1596442012,(((_Desulfosporosinus_youngi:0.1026698894,((_Desulfosporosinus_hippei:0.0253606493,_Desulfosporosinus_meridi:0.0269615746)96.9/100:0.0525089312,_Desulfosporosinus_lacus_:0.0176779580)0/61:0.0000027722)84.9/61:0.0227390634,_Desulfosporosinus_orient:0.1398430683)66.2/99:0.0133235105,(_Desulfosporosinus_fructo:0.0974039727,(_Desulfosporosinus_acidid:0.1026939689,_Desulfosporosinus_acidip:0.0442195952)95.9/100:0.1006676659)81.8/100:0.0408658749)95.3/100:0.0987628583)74.8/97:0.0275544442,(_Dehalobacter_:0.2242078215,_Syntrophobotulus_glycoli:0.2073761375)87/100:0.1001434577)92.6/100:0.1369066425)73.4/78:0.0727195651,_Carboxydocella_:0.3034676540)88.8/82:0.0740182602,((((((_Desulfatiglans_anilini_:0.8185118056,_Thermanaeromonas_toyohen:0.3200326556)58.9/99:0.0219962238,(_Moorella_humiferrea_:0.1628212595,(_Moorella_thermoacetica_:0.1474148983,_Moorella_:0.0541933421)78.2/99:0.0501367115)98.2/100:0.1575774656)80.8/100:0.0997736769,_Thermincola_ferriacetica:0.4951920501)46.3/84:0.0448680736,((((_Desulfofundulus_thermobe:0.1232170944,(_Desulfofundulus_thermosu:0.0617186670,_Desulfofundulus_australi:0.0157512876)91.5/100:0.0676852977)93.2/100:0.0853803630,(_Desulfotomaculum_copahue:0.1950009242,((_Desulfofarcimen_acetoxid:0.2035261771,_Desulfofarcimen_intricat:0.0819585629)95.1/100:0.1547345529,(_Pelotomaculum_propionici:0.0891578085,_Pelotomaculum_schinkii_:0.2647298045)98.2/100:0.2008861090)86.4/92:0.0724128484)86.2/81:0.0697180809)65.5/32:0.0301297079,(((((_Sporotomaculum_syntrophi:0.1433322577,(_Desulfallas_thermosapovo:0.0981806312,_Desulfallas_gibsoniae_:0.0855563136)74.8/100:0.0236953299)85.5/97:0.0442020853,_Desulfallas_geothermicus:0.1038036446)93.9/100:0.0947129531,(_Desulfallas_arcticus_:0.1011689684,_Desulfallas_alcoholivora:0.0000022399)97.2/100:0.1588000528)90/99:0.1186587532,_Desulfocucumis_palustris:0.3450800828)78.2/64:0.0438362319,_Desulfovirgula_thermocun:0.1059505668)84.6/64:0.0388722069)91.8/72:0.0985188858,_Desulfurispora_thermophi:0.3896454174)74.5/86:0.0378378939)79.7/92:0.0453423781,(_Ammonifex_degensii_:0.0393909866,_Ammonifex_thiophilus_:0.0894837356)100/100:0.2593524967)78.1/85:0.0610261711,((_Desulfohalotomaculum_alk:0.1477917620,((_Desulfotomaculum_hydroth:0.0445801870,((_Desulfotomaculum_reducen:0.1265608495,_Desulfotomaculum_nigrifi:0.0847475036)74/10:0.0132783838,(_Desulfotomaculum_putei_:0.0034808888,(_Desulfotomaculum_aeronau:0.0722253151,_Desulfotomaculum_ferrire:0.0641781757)70.9/94:0.0444174525)61.4/25:0.0370810675)80.8/22:0.0321967458)87/27:0.0722195346,_Desulfotomaculum_ruminis:0.1756093120)97.9/100:0.1686997536)93/100:0.1194149163,_Desulfohalotomaculum_ton:0.1261834570)88.8/100:0.0814074193)92.8/97:0.0843621249)80.3/46:0.0203138944,(((((((((((_Aminomonas_paucivorans_:0.1920365379,(_Thermanaerovibrio_acidam:0.1094951976,_Thermanaerovibrio_velox_:0.1388270879)97.6/100:0.1458257550)94.3/100:0.1247113547,((_Acetomicrobium_mobile_:0.1207701764,_Acetomicrobium_thermoter:0.1165961517)96.8/100:0.2108829500,_Thermovirga_lienii_:0.3346605797)44.9/97:0.1013247879)80.8/99:0.0393283212,_Aminiphilus_circumscript:0.4406052117)89.8/100:0.0986552183,_Jonquetella_:0.4305445197)67.2/82:0.0169030640,(((_Dethiosulfovibrio_salsug:0.2668889031,_Dethiosulfovibrio_peptid:0.1952174363)91.2/100:0.1406165383,_Pyramidobacter_piscolens:0.2936614523)73/97:0.1147905587,(_Aminivibrio_pyruvatiphil:0.4032324617,(_Aminobacterium_mobile_:0.0969619653,_Aminobacterium_colombien:0.1385274174)95.4/100:0.1841810257)97.8/100:0.2339216371)86/88:0.0633112849)75.6/98:0.0983937211,((_Synergistaceae_:0.0590283353,_Cloacibacillus_porcorum_:0.0465846741)99.2/100:0.1783834211,_Synergistes_jonesii_:0.0961469058)100/100:0.2928271298)74.2/66:0.0226178449,(((((((((_Collinsella_:0.0594714371,(_Enorma_phocaeensis_:0.0659811406,_Enorma_burkinafasonensis:0.1065388760)99.2/100:0.1257610555)24.3/57:0.0320829170,((((_Olegusella_massiliensis_:0.2894241877,((_Lancefieldella_parvula_:0.1982164495,_Lancefieldella_rimae_:0.1103366312)99.5/100:0.1965470542,((_Ellagibacter_isourolithi:0.0493736292,(_Parolsenella_massiliensi:0.0554939512,_Parolsenella_catena_:0.0520274652)98/100:0.1032289868)91.8/100:0.0635891307,(_Olsenella_timonensis_:0.0376627716,_Olsenella_provencensis_:0.1166228822)98.2/94:0.1100934588)35.8/92:0.0101746893)13.8/91:0.0117373248)79.3/97:0.0225378936,((((_Olsenella_scatoligenes_:0.1973874728,_Olsenella_phocaeensis_:0.1477795778)84.7/100:0.0761641549,_Olsenella_umbonata_:0.1605153167)87.1/98:0.0564995364,_Olsenella_porci_:0.1299656811)76/94:0.0165374789,((((_Atopobium_fossor_:0.2311237532,_Atopobium_:0.1862403333)65.8/87:0.0266284056,((_Atopobium_massiliense_:0.3918640610,_Fannyhessea_vaginae_:0.2596378927)91.2/100:0.1919629437,_Olsenella_urininfantis_:0.2986102460)80.8/82:0.0610553482)73.8/82:0.0211656643,_Atopobium_deltae_:0.2722612600)53.8/93:0.0569233430,(_Olsenella_mediterranea_:0.0704302086,_Olsenella_profusa_:0.1585545455)95/92:0.0844621806)76.8/96:0.0270081794)74.5/93:0.0277235809)85.8/96:0.0335301699,_Collinsella_bouchesdurho:0.2381368913)85.3/96:0.0340284187,((_Collinsella_ihuae_:0.0910636272,_Slackia_equolifaciens_:0.0958913685)40.4/97:0.0130131670,_Enorma_:0.1831587675)98.7/100:0.1056330575)0/45:0.0031676360)88.7/60:0.0635247941,((_Collinsella_provencensis:0.0918569558,(_Collinsella_intestinalis:0.0476429766,_Collinsella_phocaeensis_:0.1235318579)88.5/100:0.0415016075)81.2/100:0.0196535190,_Collinsella_stercoris_:0.0382165769)95.2/100:0.0928572636)96.9/99:0.1795620764,_Collinsella_tanakaei_:0.3331825445)99.4/100:0.3570094998,(_Parvibacter_caecicola_:0.1166611804,_Phoenicibacter_congonens:0.6468693603)42.2/89:0.0785954839)52.1/59:0.0347026895,((((_Eggerthella_sinensis_:0.0000024246,_Eggerthella_timonensis_:0.0737309675)24.3/81:0.0245892103,_Paraeggerthella_hongkong:0.0874371113)90.8/99:0.0369021786,(_Arabia_massiliensis_:0.0000023660,((_Gordonibacter_urolithinf:0.0809431706,_Gordonibacter_massiliens:0.0437307556)89.4/100:0.0435545581,_Rubneribacter_badeniensi:0.1053294216)79.7/96:0.0393559285)1.85/23:0.0211038671)81.4/94:0.0241029060,((_Adlercreutzia_caecimuris:0.0917698854,_Adlercreutzia_muris_:0.0585455638)61/92:0.0127698791,_Adlercreutzia_equolifaci:0.0000021675)99.8/100:0.1374578840)83.5/96:0.0313980744)81/60:0.0306973699,(((_Slackia_exigua_:0.1209896431,_Slackia_heliotrinireduce:0.1731276692)40.4/100:0.0252463108,_Slackia_isoflavoniconver:0.1805907726)85.3/72:0.0611779489,(_Slackia_piriformis_:0.1233253410,_Slackia_faecicanis_:0.0405168975)98.4/100:0.1412852558)93.3/72:0.0890717008)0/74:0.0176312773,_Berryella_intestinalis_:0.3716435651)87.7/99:0.0569833204,((_Raoultibacter_massiliens:0.0427204973,_Raoultibacter_timonensis:0.0976953271)98.5/100:0.1514832542,((_Senegalimassilia_anaerob:0.0315696434,_Senegalimassilia_faecali:0.0338807199)93.8/100:0.0831932255,(_Cryptobacterium_curtum_:0.1675132590,_Denitrobacterium_detoxif:0.1673158922)82.2/100:0.0390020689)99.7/100:0.2152940351)66.3/99:0.0218136340)100/99:0.3523552528)18.1/61:0.0524324037,_Syntrophorhabdus_aromati:0.6966246903)91/94:0.1104705638,_Peptococcus_niger_:0.5267147608)0/48:0.0000029346,((_Heliobacterium_mobile_:0.1950432898,(_Heliomicrobium_modestica:0.0606432593,_Heliomicrobium_gestii_:0.0544106036)96.4/100:0.1333437688)21.2/64:0.0516390655,(_Heliophilum_fasciatum_:0.2069262224,(_Heliorestis_convoluta_:0.1909491035,_Heliorestis_acidaminivor:0.0971256304)99.9/100:0.2990702736)92.5/94:0.1469705677)94.1/100:0.0901278588)73.6/54:0.0145339183,_Dethiobacter_alkaliphilu:0.3942435750)85.6/67:0.0389354365)41.3/17:0.0100035237,(((_Syntrophomonas_wolfei_:0.3712475460,_Syntrophomonas_zehnderi_:0.3499457731)72.4/100:0.0825705625,_Thermosyntropha_lipolyti:0.3134737597)67.5/100:0.0839177288,_Syntrophothermus_lipocal:0.5311010185)97.4/99:0.1805521291)88.2/52:0.0374224280,((((((((((((_Selenomonas_montiformis_:0.0418180019,_Selenomonas_bovis_:0.0745724378)85.4/100:0.0450693589,_Mitsuokella_multacida_:0.0834674257)59.5/99:0.0438531996,_Selenomonas_ruminantium_:0.1344269930)91.5/98:0.0701591274,((_Anaerovibrio_lipolyticus:0.0944333955,_Anaerovibrio_slackiae_:0.1165599413)96.5/100:0.1100842364,((_Schwartzia_succinivorans:0.2588579759,_Selenomonas_sputigena_:0.1850579492)81.6/100:0.0599594230,((((((_Selenomonas_massiliensis:0.0648503580,_Selenomonas_infelix_:0.0191874578)77.5/100:0.0147875795,_Centipeda_periodontii_:0.0320926232)96.2/100:0.0817109611,_Selenomonas_noxia_:0.0652206435)83/100:0.0470596634,_Selenomonas_felix_:0.0842179810)48.9/97:0.0474967253,_Selenomonas_artemidis_:0.1968997275)94/99:0.1310222004,_Negativicoccus_succinici:0.3870320593)91.6/100:0.1382894009)85.8/98:0.0511237239)80.2/98:0.0317204681)94.2/100:0.0696007955,(((((_Pectinatus_sottacetonis_:0.0892389745,_Pectinatus_brassicae_:0.2227853388)31.4/100:0.0446731918,_Pectinatus_frisingensis_:0.2063800444)96/100:0.1411025302,(_Megamonas_hypermegale_:0.0000020445,_Megamonas_rupellensis_:0.1322461613)99/100:0.1448086710)79/100:0.0691576681,((_Colibacter_massiliensis_:0.2783432126,(_Megasphaera_micronucifor:0.1968547749,_Anaeroglobus_geminatus_:0.1279861158)30.2/82:0.0481396705)24.6/66:0.0111905000,(((((_Megasphaera_hexanoica_:0.0543521403,_Megasphaera_hominis_:0.0473506846)87.8/100:0.0461014439,_Megasphaera_stantonii_:0.1178817929)86/100:0.0422022676,_Megasphaera_cerevisiae_:0.1574136513)45.4/93:0.0504838095,_Megasphaera_elsdenii_:0.0442159374)86.9/78:0.0495652614,(((_Veillonella_tobetsuensis:0.1608677092,(_Veillonella_criceti_:0.0953550739,_Veillonella_ratti_:0.0696380746)93.1/100:0.0958910305)95.3/100:0.1502696142,_Megasphaera_lornae_:0.3281212600)25.2/77:0.0852429366,_Megasphaera_hutchinsoni_:0.4448614884)82.7/87:0.0490505994)87.3/91:0.0580726560)96.5/100:0.0952029688)76/91:0.0237263734,_Propionispira_raffinosiv:0.2999087446)75/7:0.0193059562)69.2/9:0.0361551178,(((_Anaeroarcus_burkinensis_:0.3158831132,(_Propionispora_hippei_:0.0190289883,_Propionispora_vibrioides:0.0449904050)99.4/100:0.1965208890)77/11:0.0525462451,((((_Anaerosporomusa_subterra:0.3140891082,_Anaerospora_hongkongensi:0.2262889781)83.7/81:0.0628410326,_Lucifera_butyrica_:0.1376152247)74.8/81:0.0246204388,((_Pelosinus_:0.0447363307,_Pelosinus_propionicus_:0.0381898766)99.4/100:0.1929321554,(_Sporomusa_termitida_:0.1309202848,(_Sporomusa_silvacetica_:0.0736132575,_Sporomusa_acidovorans_:0.0672794051)77.8/100:0.0566487345)97.2/100:0.1566518710)58.9/81:0.0424486834)77.7/100:0.0356785222,_Dendrosporobacter_querci:0.2729910357)75/94:0.0369295470)47.2/97:0.1004228856,_Massilibacillus_massilie:0.2623765163)59/9:0.0982960827)94.6/99:0.1354395030,((((_Acidaminococcus_timonens:0.0619477665,_Acidaminococcus_massilie:0.0718791667)94.2/100:0.0991988435,_Succiniclasticum_ruminis:0.3475017489)77.1/98:0.0430921070,(_Phascolarctobacterium_su:0.1063227134,_Phascolarctobacterium_f:0.1031960984)98/100:0.1624839475)83.7/94:0.0734875298,_Succinispira_mobilis_:0.5736775819)76.4/33:0.0499776643)82.6/33:0.0593450869,((_Dialister_succinatiphilu:0.0349995272,_Dialister_:0.1702686478)96.4/100:0.1928046426,(_Dialister_micraerophilus:0.3481878014,(_Dialister_pneumosintes_:0.2625188497,_Allisonella_histaminifor:0.0817654814)93.2/99:0.2127105371)90.6/99:0.1521743249)99.1/99:0.2548126627)88/33:0.0759966809,((_Caldilinea_aerophila_:0.9546105456,(_Natranaerobius_thermophi:0.2493909973,_Natranaerobius_trueperi_:0.4563353851)79.3/99:0.1720071356)83.8/98:0.1777824882,(_Desulfuribacillus_stibii:0.1857150950,_Desulfuribacillus_alkali:0.3158873835)98.7/100:0.2995910522)80.7/79:0.0756912481)38.6/22:0.0402022818,_Capsulimonas_corticalis_:0.8923401941)72.2/64:0.0287918196,((((_Halanaerobium_salsuginis:0.1891129627,_Halanaerobium_praevalen:0.1830167329)97.7/100:0.2660025814,_Halarsenatibacter_silver:0.3651683772)18.3/79:0.0875833850,_Halothermothrix_orenii_:0.4215515485)96.3/100:0.2072538282,((((_Acetohalobium_arabaticum:0.0451278177,(_Sporohalobacter_salinus_:0.0475116763,_Selenihalanaerobacter_s:0.2003746504)15.2/40:0.0347092667)99.7/100:0.2253780943,_Halanaerobacter_jeridens:0.1329453191)83.8/42:0.0669021007,_Halobacteroides_halobius:0.1958050801)69.5/26:0.0481914490,(_Halonatronum_saccharophi:0.1676483027,(_Orenia_marismortui_:0.0519096538,_Orenia_metallireducens_:0.0803732958)91.8/100:0.0898654675)87.6/100:0.0967499344)99.2/99:0.2889953577)74.8/86:0.1389899221)80.2/56:0.0368853408,_Thermoanaerosceptrum_fra:0.3673286670)93/78:0.0635227702)76.4/77:0.0181723246,(((_Dehalobacterium_formicoa:0.3295840955,_Desulfonispora_thiosulfa:0.2441692109)81.8/100:0.0606390970,_Desulfitibacter_alkalito:0.3697146756)81.2/100:0.0570288737,_Calderihabitans_maritimu:0.3692949331)84.5/81:0.0589094831)79.9/94:0.0286501810,(_Thermacetogenium_phaeum_:0.1116160731,_Syntrophaceticus_schinki:0.3497291023)99.8/100:0.3801930510)79.8/97:0.0536983656,(_Symbiobacterium_thermoph:0.1100876885,_Symbiobacterium_terracli:0.0280649336)100/100:0.3966278786)90.7/99:0.0844892713,((_Nitrospira_lenta_:0.2060905835,_Nitrospira_moscoviensis_:0.1336087166)88.2/100:0.1128277468,_Nitrospira_japonica_:0.1011881899)100/100:0.3727998255)73.4/57:0.0173411364)90/60:0.0644184580,((((((_Oceanithermus_desulfuran:0.0444742155,_Oceanithermus_profundus_:0.0517112779)95.4/100:0.1945647100,(_Marinithermus_hydrother:0.2752663861,_Deinococcus_misasensis_:0.6526701765)72.7/100:0.0816625733)98.7/100:0.3053664036,((_Persicimonas_caeni_:0.1354356756,_Bradymonas_sediminis_:0.1610375594)98/100:0.2038126249,(_Lujinxingia_litoralis_:0.1213694002,_Lujinxingia_sediminis_:0.1028976059)97.4/100:0.1732047565)97.8/100:0.1692585434)76.5/98:0.0330852414,(_Sandaracinus_amylolyticu:0.5161919400,((_Labilithrix_luteola_:0.2548418746,_Pajaroellobacter_abortib:0.4835630972)90.6/100:0.1826961080,(((_Sorangium_cellulosum_:0.0551361744,(_Chondromyces_apiculatus_:0.0589169252,_Chondromyces_crocatus_:0.0798858905)96.6/80:0.1085784237)86.8/80:0.0540276092,(_Polyangium_fumosum_:0.0464221967,_Polyangium_spumosum_:0.0297358816)96.5/100:0.0937960745)79.7/79:0.0291999636,_Minicystis_rosea_:0.1333522664)91.2/80:0.0964391777)86.9/100:0.1212371498)87.1/59:0.0948085859)84/58:0.0424349488,_Dissulfurirhabdus_thermo:0.3495218959)95.1/93:0.1445333615,(((_Desulfurivibrio_alkaliph:0.3138079690,(((_Desulfobulbus_mediterran:0.1353730648,_Desulfobulbus_marinus_:0.2287163317)89.5/100:0.1050229922,_Desulfobulbus_japonicus_:0.2636441039)91.5/100:0.1166016407,((_Desulfobulbus_oligotroph:0.1825569392,_Desulfobulbus_oralis_:0.4868796359)83/97:0.0630029495,((_Desulfobulbus_propionicu:0.0678295792,_Desulfobulbus_alkaliphil:0.1709389190)64/52:0.0467418882,_Desulfobulbus_elongatus_:0.1267103291)0/8:0.0474107016)74/95:0.0483874332)97/100:0.1967938507)51.5/100:0.1096669597,(((((_Desulfopila_inferna_:0.2870464836,_Desulfopila_aestuarii_:0.3227212936)86.1/18:0.0809465382,(_Desulfocapsa_sulfexigens:0.3397284191,_Desulfotalea_psychrophil:0.1875344610)6.25/19:0.0572233609)0/74:0.0000029408,(_Desulforhopalus_singapor:0.2947976482,_Desulforhopalus_vacuolat:0.3485460124)88.5/85:0.1347180060)90.5/100:0.0988437793,_Desulfoprunum_benzoelyti:0.2364198594)48.7/84:0.0520833125,_Desulfofustis_glycolicus:0.3716174460)93.7/100:0.1441998490)65.4/94:0.1147666418,((_Thermaerobacter_marianen:0.5094780580,_Thermoanaerobaculum_aqua:0.8225554944)80.1/94:0.1359432084,(((_Dethiosulfatarculus_sand:0.4590012269,_Desulfarculus_baarsii_:0.4851836506)10/40:0.1041248938,_Desulfocarbo_indianensis:0.4045228405)91.6/99:0.1422842676,((_Thermosulfuriphilus_ammo:0.2153724240,(_Thermosulfurimonas_dismu:0.3350430067,_Thermosulfurimonas_marin:0.1994948286)78.5/96:0.1277078685)46.4/82:0.0737545501,((_Thermodesulfatator_autot:0.0503017890,(_Thermodesulfatator_indic:0.0271363860,_Caldimicrobium_thiodismu:0.8998947244)27/84:0.0584275823)92.2/93:0.0827166644,_Thermodesulfatator_atlan:0.1217954128)90.4/96:0.0995554298)99/100:0.2790213196)80.2/75:0.0492303583)75/72:0.0302011035)78.8/40:0.0321562996)78.8/24:0.0337994080)75.5/45:0.0244929346,_Dissulfuribacter_thermop:0.5193360125)84.9/7:0.0412774999,((((((((((((((_Desulfobacterium_vacuola:0.2218424628,_Desulfobacterium_autotr:0.5383209406)36.9/100:0.1118291224,_Desulfamplus_magnetovall:0.2317216278)87.9/96:0.0883017335,(_Desulfobacula_toluolica_:0.1480760061,_Desulfospira_joergenseni:0.2770386926)70.5/97:0.0223215518)98/100:0.1886818217,_Desulfonema_limicola_:0.1182491545)94/100:0.1169519713,(_Desulfatirhabdium_butyra:0.4960279493,_Desulfosalsimonas_propio:0.2367069891)81.6/78:0.0698644737)72.5/77:0.0282210998,(_Desulfococcus_oleovorans:0.3875205721,_Desulfococcus_multivoran:0.3564822456)36.7/74:0.0792912592)88.3/94:0.0577174466,_Desulfonema_magnum_:0.1503791264)72.5/82:0.0295754448,_Desulfonema_ishimotonii:0.0982014515)89.5/90:0.0818547197,((((_Desulfoluna_butyratoxyd:0.0250582910,_Desulfoluna_spongiiphil:0.0516573659)99.8/100:0.3718983649,_Desulfobotulus_alkaliphi:0.3579160454)79.5/100:0.0825173036,_Desulfatitalea_tepidiphi:0.3309613154)88.8/98:0.0860004931,_Alkalispirochaeta_odonto:0.2921934300)79.5/90:0.0528782079)85.9/92:0.0675951058,_Desulfatibacillum_alipha:0.3469053210)88.7/97:0.0628947320,((_Desulfosarcina_widdelii_:0.1248011340,_Desulfosarcina_alkanivor:0.1140607639)78.8/99:0.0398778467,_Desulfosarcina_ovata_:0.0576008200)99.5/100:0.2120562043)5/52:0.0561679989,_Desulforegula_conservatr:0.3327874932)97.5/100:0.2438725415,((((((((((_Acidobacterium_capsulatu:0.1806591192,((_Acidisarcina_polymorpha_:0.5288208238,_Acidipila_dinghuensis_:0.0551833137)91/91:0.1010329533,_Silvibacterium_bohemicum:0.1315104826)66.6/88:0.0267879619)33.4/97:0.0382010658,_Acidobacterium_ailaaui_:0.3175924104)97.4/100:0.1768967974,_Edaphobacter_aggregans_:0.3571692466)82.8/100:0.0649531259,_Terriglobus_roseus_:0.2346891112)43.9/99:0.0583096287,_Terriglobus_saanensis_:0.2315338389)94.6/99:0.1521461072,_Edaphobacter_lichenicola:0.0458559485)67.8/98:0.0982627459,_Edaphobacter_acidisoli_:0.1130851553)30.3/74:0.0506634619,_Edaphobacter_dinghuensis:0.1096685128)99.8/100:0.4114855596,(((((_Mariprofundus_ferrinatat:0.1054219795,(_Mariprofundus_ferrooxyda:0.1740851648,(_Ghiorsea_bivora_:0.2313269311,_Mariprofundus_aestuarium:0.4132751808)86.4/80:0.1227388592)3.6/66:0.0488302987)91.5/99:0.1011677350,_Mariprofundus_erugo_:0.1028328172)22.9/76:0.1766061180,_Mariprofundus_micogutta_:0.4566295597)96.6/100:0.6381445171,(((((((_Sulfurimonas_paralvinell:0.0405262818,_Sulfurimonas_indica_:0.0441261440)93.5/84:0.0742485165,(((_Sulfurimonas_hongkongens:0.2358221283,_Sulfurimonas_gotlandica_:0.0478083999)68.5/99:0.0598312200,_Sulfurimonas_denitrifica:0.2086481461)8.4/89:0.0081709278,_Sulfurimonas_crateris_:0.1003386525)20.5/19:0.0566525575)87.1/82:0.0894996724,(_Nitratiruptor_tergarcus_:0.2363093137,_Sulfurospirillum_arsenop:0.3997116765)86.7/65:0.1108890931)14.9/59:0.0245912009,_Campylobacter_coli_:0.5802187571)87.8/99:0.0776021789,((((((_Malaciobacter_pacificus_:0.0361876812,(_Pseudoarcobacter_acticol:0.0799776265,_Arcobacter_nitrofigilis_:0.2562873039)72.1/99:0.0276411092)54.5/97:0.0212787606,_Arcobacter_group_:0.0374802209)77.9/95:0.0167898284,_Poseidonibacter_antarcti:0.0278664843)85.4/95:0.0271776616,_Poseidonibacter_lekithoc:0.0178997599)83.5/97:0.0300904605,_Halarcobacter_arenosus_:0.0431053662)96/97:0.0830754815,_Halarcobacter_bivalvioru:0.0000021793)98.4/100:0.1682129962)94.8/99:0.1176205892,(_Hydrogenimonas_urashimen:0.1091478741,_Hydrogenimonas_thermophi:0.0913924168)93.5/100:0.0894985084)55.2/95:0.0456941627,_Nitratifractor_salsugini:0.4320058197)99.6/98:0.7531574608)83.3/99:0.2446317768,(_Leptospirillum_ferriphi:0.5204026660,_Leptospirillum_ferrooxi:0.2921018983)99.9/100:0.7972052887)86.2/80:0.1453717726)74.5/74:0.0380420466,_Turneriella_parva_:1.0825395663)85.2/74:0.0747237589)87.7/55:0.0823277132,(((((((((((((_Myxococcus_llanfairpwllg:0.0610811775,_Pyxidicoccus_fallax_:0.0646897010)91/50:0.0393558229,_Myxococcus_stipitatus_:0.0453414039)61.3/47:0.0210012922,_Myxococcus_fulvus_:0.0406549880)94.5/97:0.0635288690,(_Corallococcus_sicarius_:0.0441228453,_Corallococcus_terminator:0.0356076103)94/99:0.0664801663)83.4/54:0.0299241170,_Myxococcus_hansupus_:0.0244402319)74.5/49:0.0101349278,_Pyxidicoccus_caerfyrddin:0.0673474781)65.6/14:0.0122663732,_Myxococcus_virescens_:0.0413752562)82.4/21:0.0242426839,_Pyxidicoccus_trucidator_:0.0647777799)86.3/100:0.0458938670,(_Stigmatella_erecta_:0.0370354788,_Hyalangium_minutum_:0.0628544739)94.7/100:0.0935860536)98.4/100:0.1230303395,(_Archangium_primigenium_:0.0537764277,_Melittangium_boletus_:0.0125856397)50.7/100:0.0257944548)11.6/60:0.0299481203,_Cystobacter_ferrugineus_:0.0269428575)98.8/100:0.2019177514,_Vulgatibacter_incomptus_:0.3655372793)82.7/97:0.0872522702,_Anaeromyxobacter_dehalog:0.4994017027)57.5/61:0.0874762129)87.9/46:0.0825420034)85.9/5:0.0515526434,((((((((_Geobacter_sulfurreducen:0.0573857953,_Geobacter_pickeringii_:0.1044093226)96/100:0.0973649027,_Geobacter_argillaceus_:0.0854916475)93/97:0.0550383043,(_Geobacter_metallireducen:0.1140993862,(_Geobacter_thiogenes_:0.2147587739,_Pelobacter_propionicus_:0.1667288086)96.3/98:0.1161594013)0/63:0.0003369727)93.2/85:0.0789549641,(_Geobacter_pelophilus_:0.1456581748,_Geomonas_silvestris_:0.0929367420)95.5/100:0.1231657355)92.2/85:0.0783136279,_Desulfuromonas_acetexige:0.2616324828)88.7/100:0.0694093951,(((_Geopsychrobacter_electro:0.1979086528,(_Malonomonas_rubra_:0.0654417696,(_Pelobacter_seleniigenes_:0.1527995467,_Desulfuromusa_kysingii_:0.2126016130)92.8/100:0.1091382145)77.2/100:0.0398119553)75.2/100:0.1015569433,(((((_Geoalkalibacter_ferrihyd:0.1636082668,(_Desulfuromonas_thiophila:0.2660085978,_Syntrophotalea_carbinoli:0.1229324389)90/89:0.0711801393)42.2/82:0.0465552003,_Syntrophotalea_acetyleni:0.1385700252)81.6/83:0.0930196699,(_Desulfuromonas_acetoxida:0.1721541505,_Geoalkalibacter_subterra:0.0960180558)6.1/55:0.0345197656)12.6/69:0.0207133076,_Geothermobacter_ehrlichi:0.2252338523)85.5/98:0.0704343876,_Desulfuromonas_soudanens:0.1321362231)88.5/100:0.1001460996)97.5/100:0.1652935967,(_Syntrophus_gentianae_:0.1102618315,_Syntrophus_aciditrophicu:0.0731947004)99.8/100:0.2991358496)88.2/85:0.0898673321)82.1/100:0.0523395027,((_Fusobacterium_ulcerans_:0.1313896325,_Fusobacterium_necrogenes:0.0851582115)99.4/100:0.3594282462,_Ilyobacter_polytropus_:0.1565307560)100/100:0.4546733703)0/86:0.0013670117,_Desulfomonile_tiedjei_:0.7470762079)92/82:0.1384189556)77.5/4:0.0351848168,((_Haliangium_ochraceum_:0.6718542858,_Deferrisoma_camini_:0.3460363964)74.2/55:0.1865794449,_Desulfobacca_acetoxidans:0.6460369356)0/4:0.0048214686)78.3/75:0.0415925918,((_Chrysiogenes_arsenatis_:0.3530652766,_Desulfurispirillum_indic:0.3658407598)98.9/96:0.4156245351,_Thermosulfidibacter_taka:0.3567996050)67.8/91:0.1038368200)82.8/94:0.1287561986,(_Thermodesulforhabdus_nor:0.5112815888,(((_Desulfacinum_hydrotherma:0.0972417949,_Desulfacinum_infernum_:0.0620862272)88.9/89:0.0787691810,_Desulfosoma_caldarium_:0.0679347215)80.2/69:0.0981557343,_Desulfoglaeba_alkanexede:0.2700125468)97.4/69:0.2532795213)0/30:0.0000022109)100/99:3.5343715180)53.9/50:0.1232078867)98.4/80:0.3252975915,(_Halonotius_terrestris_:0.1461856715,(_Halonotius_roseus_:0.0367189860,_Halonotius_pteroides_:0.0420262540)90.6/100:0.0884423841)86.4/100:0.0832817807)39.8/72:0.1191049503,_Halorhabdus_rudnickae_:0.2989166218)82.8/91:0.0721292266,(((_Haloplanus_vescus_:0.2266654599,(_Halobellus_captivus_:0.0957350046,_Halobellus_limi_:0.0311824498)94.5/100:0.1243589649)36.8/55:0.0267669027,(_Haloprofundus_marisrubri_:0.2035237123,(_Halogranum_amylolyticum_:0.1029228504,_Halogranum_rubrum_:0.0547436808)88.5/100:0.0787353232)94.1/100:0.1512008150)83/96:0.0588700399,(_Halobacterium_hubeiense_:0.1741438765,_Halodesulfurarchaeum_formicicum_:0.1934161742)98.7/100:0.1961056165)74.7/81:0.0172781226)86/87:0.0294116219,((((_Natrinema_altunense_:0.0163380861,(_Natronorubrum_thiooxidans_:0.0111353359,_Natronorubrum_bangense_:0.1023285551)88.9/100:0.0399320064)21.7/93:0.0312330146,_Natronobacterium_texcoconense_:0.1683276418)87.6/100:0.0829317736,_Natrarchaeobius_halalkaliphilus_:0.1718288143)82.2/99:0.0504835185,_Natronococcus_occultus_:0.2107840142)89.7/99:0.0789452579)82.8/88:0.0442309615,(((_Haloarcula_rubripromontorii_:0.0428561073,_Haloarcula_:0.0157783228)86.4/100:0.0337531583,(_Haloarcula_vallismortis_:0.0461234264,_Haloarcula_sinaiiensis_:0.0223659218)72.5/99:0.0096973969)99.9/100:0.2855354873,_Halostella_pelagica_:0.1051491454)72.4/22:0.0474278124)82.5/17:0.0550484722,_Natronoarchaeum_philippinense_:0.2094678796)83.2/21:0.0469970222,((_Halalkalicoccus_jeotgali_:0.4504493262,(_Halovenus_aranensis_:0.2805332280,((((_Thermococcus_pacificus_:0.0000026271,_Thermococcus_piezophilus_:0.2353030450)87.4/96:0.0690936464,(((_Thermococcus_eurythermalis_:0.0825448959,_Thermococcus_guaymasensis_:0.0270371014)83.9/96:0.0463862267,_Thermococcus_barossii_:0.1315496695)83.2/59:0.0348561472,(_Thermococcus_siculi_:0.1246665820,((_Thermococcus_thioreducens_:0.0764308270,_Thermococcus_indicus_:0.0335530158)82/100:0.0399208296,_Thermococcus_radiotolerans_:0.0702356323)64.8/100:0.0417958192)57.2/72:0.0363705502)97.1/59:0.1261816067)77.1/60:0.0254500971,((_Thermococcus_zilligii_:0.1561299946,_Thermococcus_gorgonarius_:0.0543425264)66.5/79:0.0254668210,_Thermococcus_kodakarensis_:0.2329700831)75.4/73:0.0249238541)78.5/75:0.1556933992,((_Thermococcus_paralvinellae_:0.0366916963,_Thermococcus_barophilus_:0.0850918272)96.5/86:0.1697679848,_Thermococcus_litoralis_:0.2531121284)30.9/61:0.0538905622)100/100:1.4967015480)0/17:0.0000022521)90.4/58:0.1303287131,(_Halococcus_salsus_:0.0441988408,_Halococcus_hamelinensis_:0.0352074302)94.2/91:0.1659479293)83.4/71:0.0522443378)66.2/36:0.0470878212,(_Halosimplex_rubrum_:0.0640698804,_Halosimplex_litoreum_:0.0000027747)95/100:0.1320138268)98.4/99:0.3059012465,_Natronomonas_gomsonensis_:0.0551757490)91.2/99:0.1206646027,_Natronomonas_moolapensis_:0.2365887098)OROOT;
```
