## Supplementary material for "Bacterial glycyl tRNA synthetase offers glimpses of ancestral protein topologies": bacterial-tree-IQtree-log

```
IQ-TREE multicore version 2.1.3 COVID-edition for Mac OS X 64-bit built Apr 20 2021
Developed by Bui Quang Minh, James Barbetti, Nguyen Lam Tung,
Olga Chernomor, Heiko Schmidt, Dominik Schrempf, Michael Woodhams.

Host:    MacBook-Pro-2.local (AVX2, FMA3, 32 GB RAM)
Command: bin/iqtree2 -s all-VMD-nogaps-chi.fasta -nt AUTO --runs 5 -m TEST -bb 2000 -alrt 2000 -nm 2000
Seed:    861991 (Using SPRNG - Scalable Parallel Random Number Generator)
Time:    Wed Jul 28 07:55:20 2021
Kernel:  AVX+FMA - auto-detect threads (16 CPU cores detected)

Reading alignment file all-VMD-nogaps-chi.fasta ... Fasta format detected
NOTE: Change sequence name '[Natronomonas salsuginis]' -> [Natronomonas_salsuginis]
NOTE: Change sequence name '[Methanolacinia paynteri]' -> [Methanolacinia_paynteri]
NOTE: Change sequence name '[Halalkalicoccus jeotgali]' -> [Halalkalicoccus_jeotgali]
NOTE: Change sequence name '[Natronomonas gomsonensis]' -> [Natronomonas_gomsonensis]
NOTE: Change sequence name '[Methanoculleus marisnigri]' -> [Methanoculleus_marisnigri]
NOTE: Change sequence name '[Methanofollis tationis]' -> [Methanofollis_tationis]
NOTE: Change sequence name '[Natronomonas moolapensis]' -> [Natronomonas_moolapensis]
NOTE: Change sequence name '[Methanosphaerula palustris]' -> [Methanosphaerula_palustris]
NOTE: Change sequence name '[Haloplanus vescus]' -> [Haloplanus_vescus]
NOTE: Change sequence name '[Halovenus aranensis]' -> [Halovenus_aranensis]
NOTE: Change sequence name '[Methanoculleus bourgensis]' -> [Methanoculleus_bourgensis]
NOTE: Change sequence name '[Methanofollis ethanolicus]' -> [Methanofollis_ethanolicus]
NOTE: Change sequence name '[Methanocella arvoryzae]' -> [Methanocella_arvoryzae]
NOTE: Change sequence name '[Halonotius terrestris]' -> [Halonotius_terrestris]
NOTE: Change sequence name '[Methanocella paludicola]' -> [Methanocella_paludicola]
NOTE: Change sequence name '[Natronoarchaeum philippinense]' -> [Natronoarchaeum_philippinense]
NOTE: Change sequence name '[Halorhabdus rudnickae]' -> [Halorhabdus_rudnickae]
NOTE: Change sequence name '[Methanocella conradii]' -> [Methanocella_conradii]
NOTE: Change sequence name '[Methanolinea mesophila]' -> [Methanolinea_mesophila]
NOTE: Change sequence name '[Halosimplex rubrum]' -> [Halosimplex_rubrum]
NOTE: Change sequence name '[Thermococcus pacificus]' -> [Thermococcus_pacificus]
NOTE: Change sequence name '[Haloprofundus marisrubri]' -> [Haloprofundus_marisrubri]
NOTE: Change sequence name '[Halosimplex litoreum]' -> [Halosimplex_litoreum]
NOTE: Change sequence name '[Thermococcus zilligii]' -> [Thermococcus_zilligii]
NOTE: Change sequence name '[Natrinema altunense]' -> [Natrinema_altunense]
NOTE: Change sequence name '[Natronorubrum thiooxidans]' -> [Natronorubrum_thiooxidans]
NOTE: Change sequence name '[Methanosaeta harundinacea]' -> [Methanosaeta_harundinacea]
NOTE: Change sequence name '[Halonotius roseus]' -> [Halonotius_roseus]
NOTE: Change sequence name '[Methanosarcina horonobensis]' -> [Methanosarcina_horonobensis]
NOTE: Change sequence name '[Methanosarcina lacustris]' -> [Methanosarcina_lacustris]
NOTE: Change sequence name '[Methanosarcina mazei]' -> [Methanosarcina_mazei]
NOTE: Change sequence name '[Thermococcus eurythermalis]' -> [Thermococcus_eurythermalis]
NOTE: Change sequence name '[Halobacterium hubeiense]' -> [Halobacterium_hubeiense]
NOTE: Change sequence name '[Thermococcus paralvinellae]' -> [Thermococcus_paralvinellae]
NOTE: Change sequence name '[Thermococcus siculi]' -> [Thermococcus_siculi]
NOTE: Change sequence name '[Halodesulfurarchaeum formicicum]' -> [Halodesulfurarchaeum_formicicum]
NOTE: Change sequence name '[Thermococcus barossii]' -> [Thermococcus_barossii]
NOTE: Change sequence name '[Thermococcus guaymasensis]' -> [Thermococcus_guaymasensis]
NOTE: Change sequence name '[Methanocorpusculum bavaricum]' -> [Methanocorpusculum_bavaricum]
NOTE: Change sequence name '[Natronobacterium texcoconense]' -> [Natronobacterium_texcoconense]
NOTE: Change sequence name '[Haloarcula rubripromontorii]' -> [Haloarcula_rubripromontorii]
NOTE: Change sequence name '[Methanolobus zinderi]' -> [Methanolobus_zinderi]
NOTE: Change sequence name '[Halococcus salsus]' -> [Halococcus_salsus]
NOTE: Change sequence name '[Natronococcus occultus]' -> [Natronococcus_occultus]
NOTE: Change sequence name '[Halobellus captivus]' -> [Halobellus_captivus]
NOTE: Change sequence name '[Thermococcus thioreducens]' -> [Thermococcus_thioreducens]
NOTE: Change sequence name '[Halococcus hamelinensis]' -> [Halococcus_hamelinensis]
NOTE: Change sequence name '[Halobellus limi]' -> [Halobellus_limi]
NOTE: Change sequence name '[Thermococcus litoralis]' -> [Thermococcus_litoralis]
NOTE: Change sequence name '[Haloarcula vallismortis]' -> [Haloarcula_vallismortis]
NOTE: Change sequence name '[Natronorubrum bangense]' -> [Natronorubrum_bangense]
NOTE: Change sequence name '[Thermococcus piezophilus]' -> [Thermococcus_piezophilus]
NOTE: Change sequence name '[Halostella pelagica]' -> [Halostella_pelagica]
NOTE: Change sequence name '[Halonotius pteroides]' -> [Halonotius_pteroides]
NOTE: Change sequence name '[Methanomassiliicoccus luminyensis]' -> [Methanomassiliicoccus_luminyensis]
NOTE: Change sequence name '[Thermococcus indicus]' -> [Thermococcus_indicus]
NOTE: Change sequence name '[Halogranum amylolyticum]' -> [Halogranum_amylolyticum]
NOTE: Change sequence name '[Methanococcoides methylutens]' -> [Methanococcoides_methylutens]
NOTE: Change sequence name '[Thermococcus barophilus]' -> [Thermococcus_barophilus]
NOTE: Change sequence name '[Thermococcus gorgonarius]' -> [Thermococcus_gorgonarius]
NOTE: Change sequence name '[Thermococcus radiotolerans]' -> [Thermococcus_radiotolerans]
NOTE: Change sequence name '[Haloarcula sinaiiensis]' -> [Haloarcula_sinaiiensis]
NOTE: Change sequence name '[Halogranum rubrum]' -> [Halogranum_rubrum]
NOTE: Change sequence name '[Thermococcus kodakarensis]' -> [Thermococcus_kodakarensis]
NOTE: Change sequence name '[Natrarchaeobius halalkaliphilus]' -> [Natrarchaeobius_halalkaliphilus]
Alignment most likely contains protein sequences
Alignment has 3080 sequences with 111 columns, 111 distinct patterns
111 parsimony-informative, 0 singleton sites, 0 constant sites
WARNING: Some sequence names are changed as follows:
[Natronomonas_salsuginis] -> _Natronomonas_salsuginis_
[Methanolacinia_paynteri] -> _Methanolacinia_paynteri_
[Halalkalicoccus_jeotgali] -> _Halalkalicoccus_jeotgali_
[Natronomonas_gomsonensis] -> _Natronomonas_gomsonensis_
[Methanoculleus_marisnigri] -> _Methanoculleus_marisnigri_
[Methanofollis_tationis] -> _Methanofollis_tationis_
[Natronomonas_moolapensis] -> _Natronomonas_moolapensis_
[Methanosphaerula_palustris] -> _Methanosphaerula_palustris_
[Haloplanus_vescus] -> _Haloplanus_vescus_
[Halovenus_aranensis] -> _Halovenus_aranensis_
[Methanoculleus_bourgensis] -> _Methanoculleus_bourgensis_
[Methanofollis_ethanolicus] -> _Methanofollis_ethanolicus_
[Methanocella_arvoryzae] -> _Methanocella_arvoryzae_
[Halonotius_terrestris] -> _Halonotius_terrestris_
[Methanocella_paludicola] -> _Methanocella_paludicola_
[Natronoarchaeum_philippinense] -> _Natronoarchaeum_philippinense_
[Halorhabdus_rudnickae] -> _Halorhabdus_rudnickae_
[Methanocella_conradii] -> _Methanocella_conradii_
[Methanolinea_mesophila] -> _Methanolinea_mesophila_
[Halosimplex_rubrum] -> _Halosimplex_rubrum_
[Thermococcus_pacificus] -> _Thermococcus_pacificus_
[Haloprofundus_marisrubri] -> _Haloprofundus_marisrubri_
[Halosimplex_litoreum] -> _Halosimplex_litoreum_
[Thermococcus_zilligii] -> _Thermococcus_zilligii_
[Natrinema_altunense] -> _Natrinema_altunense_
[Natronorubrum_thiooxidans] -> _Natronorubrum_thiooxidans_
[Methanosaeta_harundinacea] -> _Methanosaeta_harundinacea_
[Halonotius_roseus] -> _Halonotius_roseus_
[Methanosarcina_horonobensis] -> _Methanosarcina_horonobensis_
[Methanosarcina_lacustris] -> _Methanosarcina_lacustris_
[Methanosarcina_mazei] -> _Methanosarcina_mazei_
[Thermococcus_eurythermalis] -> _Thermococcus_eurythermalis_
[Halobacterium_hubeiense] -> _Halobacterium_hubeiense_
[Thermococcus_paralvinellae] -> _Thermococcus_paralvinellae_
[Thermococcus_siculi] -> _Thermococcus_siculi_
[Halodesulfurarchaeum_formicicum] -> _Halodesulfurarchaeum_formicicum_
[Thermococcus_barossii] -> _Thermococcus_barossii_
[Thermococcus_guaymasensis] -> _Thermococcus_guaymasensis_
[Methanocorpusculum_bavaricum] -> _Methanocorpusculum_bavaricum_
[Natronobacterium_texcoconense] -> _Natronobacterium_texcoconense_
[Haloarcula_rubripromontorii] -> _Haloarcula_rubripromontorii_
[Methanolobus_zinderi] -> _Methanolobus_zinderi_
[Halococcus_salsus] -> _Halococcus_salsus_
[Natronococcus_occultus] -> _Natronococcus_occultus_
[Halobellus_captivus] -> _Halobellus_captivus_
[Thermococcus_thioreducens] -> _Thermococcus_thioreducens_
[Halococcus_hamelinensis] -> _Halococcus_hamelinensis_
[Halobellus_limi] -> _Halobellus_limi_
[Thermococcus_litoralis] -> _Thermococcus_litoralis_
[Haloarcula_vallismortis] -> _Haloarcula_vallismortis_
[Natronorubrum_bangense] -> _Natronorubrum_bangense_
[Thermococcus_piezophilus] -> _Thermococcus_piezophilus_
[Halostella_pelagica] -> _Halostella_pelagica_
[Halonotius_pteroides] -> _Halonotius_pteroides_
[Methanomassiliicoccus_luminyensis] -> _Methanomassiliicoccus_luminyensis_
[Thermococcus_indicus] -> _Thermococcus_indicus_
[Halogranum_amylolyticum] -> _Halogranum_amylolyticum_
[Methanococcoides_methylutens] -> _Methanococcoides_methylutens_
[Thermococcus_barophilus] -> _Thermococcus_barophilus_
[Thermococcus_gorgonarius] -> _Thermococcus_gorgonarius_
[Thermococcus_radiotolerans] -> _Thermococcus_radiotolerans_
[Haloarcula] -> _Haloarcula_
[Haloarcula_sinaiiensis] -> _Haloarcula_sinaiiensis_
[Halogranum_rubrum] -> _Halogranum_rubrum_
[Thermococcus_kodakarensis] -> _Thermococcus_kodakarensis_
[Natrarchaeobius_halalkaliphilus] -> _Natrarchaeobius_halalkaliphilus_

                                     Gap/Ambiguity  Composition  p-value
   1  _Natronomonas_salsuginis_             15.32%    passed     26.89%
   2  _Methanolacinia_paynteri_             16.22%    passed     13.58%
   3  _Halalkalicoccus_jeotgali_            16.22%    passed      7.75%
   4  _Natronomonas_gomsonensis_            41.44%    passed     86.50%
   5  _Methanoculleus_marisnigri_           16.22%    passed     16.82%
   6  _Methanofollis_tationis_              16.22%    passed     14.08%
   7  _Natronomonas_moolapensis_            39.64%    passed     72.91%
   8  _Methanosphaerula_palustris_          17.12%    passed     25.99%
   9  _Haloplanus_vescus_                   17.12%    passed      5.92%
  10  _Halovenus_aranensis_                 15.32%    passed      6.63%
  11  _Methanoculleus_bourgensis_           16.22%    passed     12.45%
  12  _Methanofollis_ethanolicus_           16.22%    passed     11.27%
  13  _Methanocella_arvoryzae_              29.73%    passed      8.02%
  14  _Halonotius_terrestris_               15.32%    passed     10.15%
  15  _Methanocella_paludicola_             27.93%    passed     12.17%
  16  _Natronoarchaeum_philippinense_       17.12%    passed     13.60%
  17  _Halorhabdus_rudnickae_               16.22%    passed      5.79%
  18  _Methanocella_conradii_               30.63%    passed      5.06%
  19  _Methanolinea_mesophila_              16.22%    passed     17.52%
  20  _Halosimplex_rubrum_                  40.54%    passed     36.93%
  21  _Thermococcus_pacificus_              33.33%    passed     40.13%
  22  _Haloprofundus_marisrubri_            28.83%    passed     29.44%
  23  _Halosimplex_litoreum_                41.44%    passed     62.10%
  24  _Thermococcus_zilligii_               30.63%    passed     69.17%
  25  _Natrinema_altunense_                 17.12%    passed      7.39%
  26  _Natronorubrum_thiooxidans_           18.02%    passed      7.36%
  27  _Methanosaeta_harundinacea_           18.02%    passed     27.11%
  28  _Halonotius_roseus_                   16.22%    passed      8.75%
  29  _Methanosarcina_horonobensis_         16.22%    passed     15.08%
  30  _Methanosarcina_lacustris_            15.32%    passed      5.21%
  31  _Methanosarcina_mazei_                15.32%    passed      7.84%
  32  _Thermococcus_eurythermalis_          34.23%    passed     27.43%
  33  _Halobacterium_hubeiense_             16.22%    passed      5.89%
  34  _Thermococcus_paralvinellae_          33.33%    passed     17.11%
  35  _Thermococcus_siculi_                 34.23%    passed     45.74%
  36  _Halodesulfurarchaeum_formicicum_     16.22%    passed     13.73%
  37  _Thermococcus_barossii_               27.03%    passed     23.87%
  38  _Thermococcus_guaymasensis_           34.23%    passed     22.48%
  39  _Methanocorpusculum_bavaricum_        15.32%    passed     26.77%
  40  _Natronobacterium_texcoconense_       17.12%    passed      8.59%
  41  _Haloarcula_rubripromontorii_         16.22%    passed     12.61%
  42  _Methanolobus_zinderi_                15.32%    passed      7.37%
  43  _Halococcus_salsus_                   30.63%    passed     44.60%
  44  _Natronococcus_occultus_              16.22%    passed      7.72%
  45  _Halobellus_captivus_                 30.63%    passed      5.34%
  46  _Thermococcus_thioreducens_           34.23%    passed     41.80%
  47  _Halococcus_hamelinensis_             30.63%    passed     46.97%
  48  _Halobellus_limi_                     41.44%    passed     71.44%
  49  _Thermococcus_litoralis_              33.33%    passed     44.96%
  50  _Haloarcula_vallismortis_             16.22%    passed      5.11%
  51  _Natronorubrum_bangense_              18.02%    passed     31.86%
  52  _Thermococcus_piezophilus_            37.84%    passed     69.26%
  53  _Halostella_pelagica_                 28.83%    passed     22.29%
  54  _Halonotius_pteroides_                16.22%    passed      7.99%
  55  _Methanomassiliicoccus_luminyensis_   21.62%    passed      5.77%
  56  _Thermococcus_indicus_                34.23%    passed     58.76%
  57  _Halogranum_amylolyticum_             16.22%    passed     13.61%
  58  _Methanococcoides_methylutens_        40.54%    passed      8.36%
  59  _Thermococcus_barophilus_             33.33%    passed     14.20%
  60  _Thermococcus_gorgonarius_            37.84%    passed     38.54%
  61  _Thermococcus_radiotolerans_          34.23%    passed     64.57%
  62  _Haloarcula_                          16.22%    passed      5.37%
  63  _Haloarcula_sinaiiensis_              16.22%    passed      5.46%
  64  _Halogranum_rubrum_                   16.22%    passed     11.30%
  65  _Thermococcus_kodakarensis_           34.23%    passed     53.69%
  66  _Natrarchaeobius_halalkaliphilus_     17.12%    passed      9.21%
  67  _Crinalium_epipsammum_                 0.90%    passed     94.79%
  68  _Cyanobacteria_                        0.90%    passed     86.18%
  69  _Chroococcidiopsis_cubana              0.90%    passed     99.94%
  70  _Moorea_bouillonii_                    0.90%    passed     86.95%
  71  _Sphaerospermopsis_kissel              0.90%    passed     94.70%
  72  _Raphidiopsis_brookii_                 0.90%    passed     93.16%
  73  _Nodosilinea_nodulosa_                 0.90%    passed     77.92%
  74  _Phormidium_tenue_                     0.90%    passed     96.76%
  75  _Brasilonema_bromeliae_                0.90%    passed     98.34%
  76  _Plectonema_radiosum_                  0.90%    passed     99.94%
  77  _Myxacorys_almedinensis_               0.90%    passed     98.20%
  78  _Rippkaea_orientalis_                  0.90%    passed     98.82%
  79  _Coleofasciculus_chthonop              0.90%    passed     92.60%
  80  _Aliterella_atlantica_                 0.90%    passed     99.74%
  81  _Aetokthonos_hydrillicola              0.90%    passed     70.26%
  82  _Gloeocapsopsis_crepidinu              0.90%    passed     92.96%
  83  _Fortiea_contorta_                     0.90%    passed     93.07%
  84  _Romeria_gracilis_                     0.90%    passed     44.19%
  85  _Calothrix_parasitica_                 0.90%    passed     82.64%
  86  _Leptolyngbya_ohadii_                  0.90%    passed     99.95%
  87  _Anabaenopsis_elenkinii_               0.90%    passed     86.51%
  88  _Pseudanabaena_biceps_                 0.90%    passed     68.00%
  89  _Leptolyngbya_                         0.90%    passed     48.89%
  90  _Limnothrix_rosea_                     0.90%    passed     97.24%
  91  _Acaryochloris_marina_                 0.90%    passed     94.41%
  92  _Aphanizomenon_                        0.90%    passed     99.72%
  93  _Desulfurobacterium_atlan              1.80%    passed     75.06%
  94  _Euhalothece_natronophila              0.90%    passed     34.38%
  95  _Crocosphaera_chwakensis_              0.90%    passed     48.45%
  96  _Stanieria_cyanosphaera_               0.90%    passed     75.44%
  97  _Phormidium_willei_                    0.90%    passed     99.03%
  98  _Calothrix_rhizosoleniae               0.90%    passed     96.64%
  99  _Halomicronema_hongdechlo              0.90%    passed     72.26%
 100  _Chroogloeocystis_siderop              0.90%    passed     78.14%
 101  _Cuspidothrix_issatschenk              0.90%    passed     87.07%
 102  _Crocosphaera_subtropica_              0.90%    passed     68.01%
 103  _Leptolyngbya_ectocarpi_               0.90%    passed     81.57%
 104  _Okeania_hirsuta_                      0.90%    passed     51.03%
 105  _Richelia_sinica_                      0.90%    passed     97.12%
 106  _Anabaena_catenula_                    0.90%    passed     86.46%
 107  _Nodularia_spumigena_                  0.90%    passed     86.60%
 108  _Iningainema_tapete_                   0.90%    passed     97.07%
 109  _Crocosphaera_watsonii_                0.90%    passed     74.48%
 110  _Phormidesmis_priestleyi_              0.90%    passed     99.02%
 111  _Limnospira_indica_                    0.90%    passed     93.44%
 112  _Stenomitos_frigidus_                  0.90%    passed     48.22%
 113  _Aphanocapsa_montana_                  0.90%    passed      8.45%
 114  _Hyella_patelloides_                   0.90%    passed     98.45%
 115  _Gloeothece_verrucosa_                 0.90%    passed     52.46%
 116  _Desulfobacterium_vacuola              0.90%    passed     56.35%
 117  _Geobacter_sulfurreducen               0.90%    passed     92.88%
 118  _Dactylococcopsis_salina_              0.90%    passed     98.46%
 119  _Geobacter_argillaceus_                0.90%    passed     65.83%
 120  _Microcystis_                          0.90%    passed     94.86%
 121  _Chamaesiphon_polymorphu               0.90%    passed     96.08%
 122  _Richelia_intracellulari               0.90%    passed     72.37%
 123  _Lihuaxuella_thermophila_              0.90%    passed     58.97%
 124  _Desulfomonile_tiedjei_                0.90%    passed     53.14%
 125  _Acidobacterium_capsulatu              0.90%    passed     95.51%
 126  _Tolypothrix_bouteillei_               0.90%    passed     99.78%
 127  _Nostoc_edaphicum_                     0.90%    passed     95.82%
 128  _Planktothrix_serta_                   0.90%    passed     43.21%
 129  _Planktothrix_tepida_                  0.90%    passed     34.17%
 130  _Mastigocladopsis_repens_              0.90%    passed     99.90%
 131  _Fischerella_                          0.90%    passed     93.11%
 132  _Nostocales_                           0.90%    passed     96.47%
 133  _Mastigocoleus_testarum_               0.90%    passed     85.49%
 134  _Kamptonema_                           0.90%    passed     88.98%
 135  _Westiellopsis_prolifica_              0.90%    passed     74.06%
 136  _Geminocystis_herdmanii_               0.90%    passed     34.40%
 137  _Lusitaniella_coriacea_                0.90%    passed     97.90%
 138  _Hassallia_byssoidea_                  0.90%    passed     94.56%
 139  _Cyanobacterium_aponinum_              0.90%    passed     77.19%
 140  _Hydrococcus_rivularis_                0.90%    passed     82.48%
 141  _Lyngbya_aestuarii_                    0.90%    passed     62.67%
 142  _Oscillatoria_nigro-virid              0.90%    passed     98.08%
 143  _Trichodesmium_erythraeum              0.90%    passed     79.67%
 144  _Aphanothece_hegewaldii_               0.90%    passed     94.64%
 145  _Vogesella_perlucida_                  0.90%    passed     99.93%
 146  _Gloeothece_citriformis_               0.90%    passed     97.13%
 147  _Tychonema_bourrellyi_                 0.90%    passed     99.98%
 148  _Phormidium_ambiguum_                  0.90%    passed     87.92%
 149  _Desulfamplus_magnetovall              0.90%    passed     68.53%
 150  _Halioglobus_maricola_                10.81%    passed     89.10%
 151  _Halioglobus_sediminis_                9.91%    passed     83.10%
 152  _Desulfoluna_butyratoxyd               0.90%    passed     52.43%
 153  _Parahaliea_mediterranea_             10.81%    passed     78.53%
 154  _Parahaliea_aestuarii_                10.81%    passed     95.76%
 155  _Waddlia_chondrophila_                 3.60%    passed      9.47%
 156  _Oceanithermus_desulfuran              4.50%    passed     35.92%
 157  _Oceanithermus_profundus_              4.50%    passed     23.27%
 158  _Tolypothrix_campylonemoi              0.90%    passed     99.27%
 159  _Calothrix_desertica_                  0.90%    passed     97.56%
 160  _Rubidibacter_lacunae_                 0.90%    passed     97.29%
 161  _Nostoc_commune_                       0.90%    passed     75.38%
 162  _Gloeobacter_violaceus_                1.80%    passed     35.97%
 163  _Synechococcus_                        0.90%    passed     92.96%
 164  _Limnoraphis_robusta_                  0.90%    passed     67.69%
 165  _Anabaena_subtropica_                  0.90%    passed     90.28%
 166  _Nostoc_linckia_                       0.90%    passed     87.09%
 167  _Desmonostoc_muscorum_                 0.90%    passed     97.59%
 168  _Oscillatoria_acuminata_               0.90%    passed     99.97%
 169  _Nostoc_                               0.90%    passed     98.16%
 170  _Nostoc_calcicola_                     0.90%    passed     95.40%
 171  _Calothrix_elsteri_                    0.90%    passed     95.05%
 172  _Anabaena_minutissima_                 0.90%    passed     95.82%
 173  _Prochlorothrix_hollandic              1.80%    passed     11.55%
 174  _Nostoc_piscinale_                     0.90%    passed     89.10%
 175  _Aphanothece_sacrum_                   0.90%    passed     89.04%
 176  _Cylindrospermum_stagnale              0.90%    passed     98.24%
 177  _Calothrix_brevissima_                 0.90%    passed     93.76%
 178  _Calothrix_parietina_                  0.90%    passed     96.61%
 179  _Chlorogloeopsis_fritsch               0.90%    passed     96.57%
 180  _Gloeobacter_kilaueensis_              0.90%    passed     83.89%
 181  _Anabaena_sphaerica_                   0.90%    passed     93.35%
 182  _Anabaena_cylindrica_                  0.90%    passed     88.26%
 183  _Merismopedia_glauca_                  1.80%    passed     88.69%
 184  _Spirulina_subsalsa_                   0.90%    passed     78.78%
 185  _Trichormus_azollae_                   0.90%    passed     96.57%
 186  _Seleniivibrio_woodruffii              0.90%    passed      6.21%
 187  _Synechocystis_                        0.90%    passed     47.20%
 188  _Spirulina_major_                      0.90%    passed     59.76%
 189  _Denitrovibrio_acetiphilu              0.90%    passed     26.58%
 190  _Cyanobium_usitatum_                   0.90%    passed     28.56%
 191  _Desulfoluna_spongiiphil               0.90%    passed     27.65%
 192  _Thermosynechococcus_vul               2.70%    passed     55.53%
 193  _Nevskia_soli_                        10.81%    passed     82.38%
 194  _Criblamydia_sequanensis               3.60%    passed     70.87%
 195  _Chromatocurvus_halotoler             15.32%    passed     73.70%
 196  _Mariprofundus_ferrinatat              2.70%    passed     73.38%
 197  _Leptospirillum_ferriphi               1.80%    passed     11.15%
 198  _Stenotrophobium_rhamnosi              6.31%    passed     93.71%
 199  _Solimonas_variicoloris_              10.81%    passed     51.74%
 200  _Solimonas_soli_                       6.31%    passed     74.64%
 201  _Polycyclovorans_algicola              6.31%    passed     52.48%
 202  _Mariprofundus_ferrooxyda              3.60%    passed     46.83%
 203  _Myxococcus_llanfairpwllg              0.00%    passed     89.18%
 204  _Dissulfurirhabdus_thermo              0.00%    passed     15.09%
 205  _Archangium_primigenium_               0.00%    passed     97.20%
 206  _Aminomonas_paucivorans_               0.00%    passed     83.04%
 207  _Myxococcus_fulvus_                    0.00%    passed     81.61%
 208  _Melittangium_boletus_                 0.00%    passed     96.10%
 209  _Thermanaerovibrio_acidam              0.00%    passed     88.16%
 210  _Pyxidicoccus_trucidator_              0.00%    passed     99.30%
 211  _Desulfurivibrio_alkaliph              0.90%    passed     97.04%
 212  _Pyxidicoccus_caerfyrddin              0.00%    passed     94.33%
 213  _Myxococcus_hansupus_                  0.00%    passed     98.37%
 214  _Stigmatella_erecta_                   0.00%    passed     96.51%
 215  _Myxococcus_virescens_                 0.00%    passed     98.62%
 216  _Alkalispirochaeta_odonto              0.00%    passed     78.74%
 217  _Corallococcus_sicarius_               0.00%    passed     91.99%
 218  _Corallococcus_terminator              0.00%    passed     96.78%
 219  _Cystobacter_ferrugineus_              0.00%    passed     97.41%
 220  _Hyalangium_minutum_                   0.90%    passed     95.64%
 221  _Pyxidicoccus_fallax_                  0.00%    passed     89.70%
 222  _Myxococcus_stipitatus_                0.00%    passed     89.29%
 223  _Desulfatiglans_anilini_               0.00%    passed     67.16%
 224  _Thermodesulforhabdus_nor              0.00%    passed     62.08%
 225  _Collinsella_                          0.90%    passed     77.40%
 226  _Olegusella_massiliensis_              0.90%    passed     97.95%
 227  _Collinsella_provencensis              0.90%    passed     49.58%
 228  _Lancefieldella_parvula_               0.90%    passed     95.42%
 229  _Collinsella_stercoris_                0.90%    passed     94.10%
 230  _Lancefieldella_rimae_                 0.90%    passed     80.74%
 231  _Enorma_phocaeensis_                   0.90%    passed     63.61%
 232  _Ellagibacter_isourolithi              0.90%    passed     71.32%
 233  _Collinsella_intestinalis              0.90%    passed     79.60%
 234  _Collinsella_phocaeensis_              0.90%    passed     74.01%
 235  _Olsenella_scatoligenes_               0.90%    passed     51.60%
 236  _Collinsella_tanakaei_                 1.80%    passed     98.05%
 237  _Atopobium_fossor_                     0.90%    passed     44.18%
 238  _Olsenella_phocaeensis_                0.90%    passed     85.04%
 239  _Olsenella_umbonata_                   0.90%    passed     80.95%
 240  _Parolsenella_massiliensi              0.90%    passed     77.52%
 241  _Enorma_burkinafasonensis              0.90%    passed      9.96%
 242  _Collinsella_bouchesdurho              0.90%    passed     42.24%
 243  _Parolsenella_catena_                  0.90%    passed     97.89%
 244  _Collinsella_ihuae_                    1.80%    passed     82.90%
 245  _Atopobium_                            0.90%    passed      6.16%
 246  _Olsenella_timonensis_                 0.90%    passed     32.79%
 247  _Slackia_equolifaciens_                1.80%    passed     18.85%
 248  _Atopobium_deltae_                     0.90%    passed     47.33%
 249  _Olsenella_mediterranea_               0.90%    passed     17.11%
 250  _Olsenella_profusa_                    0.90%    passed     75.38%
 251  _Olsenella_provencensis_               0.90%    passed     67.82%
 252  _Enorma_                               1.80%    passed     58.23%
 253  _Olsenella_porci_                      9.01%    passed     60.73%
 254  _Teredinibacter_purpureus              4.50%    passed     18.21%
 255  _Sandaracinus_amylolyticu              0.00%    passed     99.80%
 256  _Thermovibrio_guaymasensi              2.70%    passed     35.63%
 257  _Haliangium_ochraceum_                 0.00%    passed     87.47%
 258  _Labilithrix_luteola_                  0.90%    passed     98.57%
 259  _Geopsychrobacter_electro              0.00%    passed     86.10%
 260  _Malonomonas_rubra_                    0.00%    passed     79.82%
 261  _Gilvimarinus_agarilyticu              0.90%    passed     78.19%
 262  _Alcanivorax_venustensis               0.00%    passed     28.81%
 263  _Gilvimarinus_polysacchar              0.00%    passed     83.86%
 264  _Woeseia_oceani_                       0.00%    passed     67.31%
 265  _Teredinibacter_franksiae              4.50%    passed     35.53%
 266  _Aestuariicella_hydrocarb              4.50%    passed     98.03%
 267  _Sorangium_cellulosum_                 0.90%    passed     55.39%
 268  _Saccharophagus_degradans              5.41%    passed     68.18%
 269  _Desulfovibrio_alaskensis              0.00%    passed     84.48%
 270  _Gilvimarinus_chinensis_               4.50%    passed     82.47%
 271  _Thalassocella_blandensis              0.90%    passed     75.93%
 272  _Exilibacterium_tricleoca              0.00%    passed     86.11%
 273  _Agarilytica_rhodophytic               3.60%    passed     43.88%
 274  _Teredinibacter_turnerae_              6.31%    passed     79.22%
 275  _Teredinibacter_haidensis              5.41%    passed     74.92%
 276  _Pseudomaricurvus_alcanip              4.50%    passed     99.38%
 277  _Oceanicoccus_sagamiensis              4.50%    passed     58.70%
 278  _Pseudomaricurvus_alkylph              4.50%    passed     90.54%
 279  _Amphritea_spongicola_                 5.41%    passed     68.91%
 280  _Hydrogenivirga_caldilit               5.41%    passed     26.33%
 281  _Marinimicrobium_alkaliph              0.00%    passed     88.55%
 282  _Marinithermus_hydrother               4.50%    passed      9.86%
 283  _Dasania_marina_                       4.50%    passed     77.27%
 284  _Marinobacterium_nitratir              5.41%    passed     62.93%
 285  _Marinagarivorans_algicol              2.70%    passed     20.02%
 286  _Selenomonas_montiformis_              3.60%    passed     87.69%
 287  _Ornatilinea_apprima_                  0.00%    passed     96.66%
 288  _Anaeroarcus_burkinensis_              3.60%    passed     46.95%
 289  _Heliobacterium_mobile_                0.00%    passed     93.79%
 290  _Pectinatus_sottacetonis_              3.60%    passed     11.80%
 291  _Dethiobacter_alkaliphilu              0.00%    passed     86.37%
 292  _Anaerovibrio_lipolyticus              3.60%    passed     40.26%
 293  _Dethiosulfovibrio_salsug              0.00%    passed     85.68%
 294  _Anaerovibrio_slackiae_                3.60%    passed     94.14%
 295  _Pectinatus_brassicae_                 3.60%    passed     12.92%
 296  _Pectinatus_frisingensis_              3.60%    passed     13.54%
 297  _Selenomonas_bovis_                    3.60%    passed     99.12%
 298  _Schwartzia_succinivorans              4.50%    passed     96.03%
 299  _Aminivibrio_pyruvatiphil              0.00%    passed     77.22%
 300  _Ketobacter_alkanivorans_              9.91%    passed     46.21%
 301  _Colibacter_massiliensis_              3.60%    passed     18.80%
 302  _Syntrophomonas_wolfei_                0.00%    passed     34.94%
 303  _Acidaminococcus_timonens              3.60%    passed     33.96%
 304  _Selenomonas_ruminantium_              3.60%    passed     98.94%
 305  _Anaerosporomusa_subterra              3.60%    passed     93.07%
 306  _Geoalkalibacter_ferrihyd              0.00%    passed     93.38%
 307  _Pelosinus_                            3.60%    passed     64.22%
 308  _Dethiosulfovibrio_peptid              0.00%    passed     20.05%
 309  _Megamonas_hypermegale_                3.60%    passed     73.68%
 310  _Thermaerobacter_marianen              0.00%    passed     10.37%
 311  _Megasphaera_micronucifor              3.60%    passed     36.97%
 312  _Megamonas_rupellensis_                3.60%    passed     96.59%
 313  _Megasphaera_hexanoica_                3.60%    passed     15.69%
 314  _Propionispira_raffinosiv              3.60%    passed     16.50%
 315  _Sporomusa_termitida_                  3.60%    passed     92.67%
 316  _Dethiosulfatarculus_sand              2.70%    passed      5.23%
 317  _Megasphaera_hominis_                  3.60%    passed     64.90%
 318  _Anaeroglobus_geminatus_               3.60%    passed     97.51%
 319  _Thiorhodococcus_mannitol              0.00%    passed     89.09%
 320  _Veillonella_tobetsuensis              3.60%    passed     66.05%
 321  _Megasphaera_cerevisiae_               3.60%    passed     54.66%
 322  _Desulfocurvibacter_afric              0.00%    passed     39.27%
 323  _Desulfoplanes_formicivor              0.00%    passed     76.85%
 324  _Phascolarctobacterium_su              4.50%    passed     65.09%
 325  _Mitsuokella_multacida_                3.60%    passed     95.42%
 326  _Megasphaera_elsdenii_                 3.60%    passed      9.34%
 327  _Nitrospira_lenta_                     0.00%    passed     33.15%
 328  _Megasphaera_stantonii_                3.60%    passed     34.36%
 329  _Megasphaera_lornae_                   3.60%    passed     10.08%
 330  _Selenomonas_massiliensis              3.60%    passed     83.05%
 331  _Massilibacillus_massilie              3.60%    passed     43.52%
 332  _Centipeda_periodontii_                3.60%    passed     76.85%
 333  _Selenomonas_infelix_                  3.60%    passed     85.32%
 334  _Selenomonas_artemidis_                3.60%    passed      5.70%
 335  _Atopobium_massiliense_                0.00%    passed     51.01%
 336  _Solimonas_aquatica_                  15.32%    passed     34.89%
 337  _Desulfitobacterium_metal              0.00%    passed     96.27%
 338  _Desulfosporosinus_youngi              0.00%    passed     99.73%
 339  _Desulfosporosinus_orient              0.00%    passed     35.88%
 340  _Dehalobacter_                         0.00%    passed     28.87%
 341  _Desulfosporosinus_hippei              0.00%    passed     97.31%
 342  _Desulfitobacterium_hafni              0.00%    passed     30.80%
 343  _Desulfosporosinus_lacus_              0.00%    passed     40.75%
 344  _Desulfosporosinus_meridi              0.00%    passed     96.77%
 345  _Desulfitobacterium_dehal              0.00%    passed     28.98%
 346  _Desulfitobacterium_dichl              0.00%    passed     53.46%
 347  _Lucifera_butyrica_                    3.60%    passed     87.47%
 348  _Desulfosporosinus_fructo              0.00%    passed     98.70%
 349  _Desulfosporosinus_acidid              0.00%    passed     90.12%
 350  _Dialister_succinatiphilu              3.60%    passed     98.21%
 351  _Desulfosporosinus_acidip              0.00%    passed     87.94%
 352  _Pyramidobacter_piscolens              0.00%    passed     90.01%
 353  _Symbiobacterium_thermoph              0.00%    passed     63.58%
 354  _Syntrophobotulus_glycoli              0.00%    passed     73.99%
 355  _Chondromyces_apiculatus_              0.90%    passed     53.35%
 356  _Tepidibacillus_fermentan              0.00%    passed      7.93%
 357  _Lamprobacter_modestohalo              0.00%    passed     53.61%
 358  _Polyangium_fumosum_                   0.90%    passed     72.63%
 359  _Thiorhodococcus_drewsii_              0.00%    passed     95.83%
 360  _Dialister_micraerophilus              9.91%    passed     12.19%
 361  _Succinispira_mobilis_                 3.60%    passed     72.05%
 362  _Chlamydia_felis_                     12.61%    passed      6.88%
 363  _Dyella_japonica_                      0.00%    passed     88.56%
 364  _Pseudanabaena_yagii_                  0.00%    passed     82.77%
 365  _Thiomicrospira_aerophila              0.00%    passed     35.42%
 366  _Methylocaldum_szegediens              0.00%    passed     80.90%
 367  _Ignatzschineria_larvae_               3.60%    passed     99.89%
 368  _Dialister_pneumosintes_               0.00%    passed     18.16%
 369  _Thiohalospira_halophila_              0.00%    passed     33.07%
 370  _Ignatzschineria_cameli_               4.50%    passed     88.02%
 371  _Dyella_caseinilytica_                 0.00%    passed     87.60%
 372  _Thioalkalivibrio_thiocya              0.00%    passed     16.58%
 373  _Dyella_kyungheensis_                  0.00%    passed     97.52%
 374  _Rhodanobacter_denitrific              0.00%    passed     64.66%
 375  _Dyella_soli_                          0.00%    passed     91.24%
 376  _Dyella_jiangningensis_                0.00%    passed     61.13%
 377  _Dyella_nitratireducens_               0.00%    passed     83.46%
 378  _Frateuria_terrea_                     0.00%    passed     88.20%
 379  _Immundisolibacter_cernig              0.90%    passed     58.69%
 380  _Dokdonella_immobilis_                 0.00%    passed     23.75%
 381  _Dyella_psychrodurans_                 0.00%    passed     86.31%
 382  _Ahniella_affigens_                    0.00%    passed     97.03%
 383  _Pseudolysobacter_antarct              0.00%    passed     99.64%
 384  _Fulvimonas_soli_                      0.00%    passed     67.12%
 385  _Dyella_mobilis_                       0.00%    passed     95.02%
 386  _Oleiagrimonas_citrea_                 0.00%    passed     31.88%
 387  _Dyella_choica_                        0.00%    passed     74.29%
 388  _Dyella_monticola_                     0.00%    passed     91.51%
 389  _Thiocystis_violascens_                9.91%    passed     39.49%
 390  _Dyella_solisilvae_                    0.00%    passed     82.14%
 391  _Dyella_dinghuensis_                   0.00%    passed     93.50%
 392  _Dyella_ginsengisoli_                  0.00%    passed     46.72%
 393  _Rhodanobacter_panaciterr              0.00%    passed     18.93%
 394  _Oleiagrimonas_soli_                   0.00%    passed     73.42%
 395  _Luteibacter_pinisoli_                 0.00%    passed     88.96%
 396  _Rhodanobacter_lindanicla              0.00%    passed     76.68%
 397  _Rhodanobacter_thiooxydan              0.00%    passed     46.92%
 398  _Rhodanobacter_spathiphyl              0.00%    passed     85.53%
 399  _Luteibacter_rhizovicinus              0.00%    passed     64.67%
 400  _Luteibacter_jiangsuensis              0.00%    passed     98.38%
 401  _Rhodanobacter_glycinis_               0.00%    passed     29.52%
 402  _Luteibacter_anthropi_                 0.00%    passed     76.43%
 403  _Dokdonella_koreensis_                 0.00%    passed     14.57%
 404  _Dyella_tabacisoli_                    4.50%    passed     83.44%
 405  _Rhodanobacter_fulvus_                 0.00%    passed      9.07%
 406  _Luteibacter_yeojuensis_               0.00%    passed     77.82%
 407  _Aerosticca_soli_                      0.00%    passed     28.26%
 408  _Frateuria_defendens_                  0.00%    passed     45.14%
 409  _Tahibacter_aquaticus_                 0.00%    passed     76.58%
 410  _Chlamydia_buteonis_                  12.61%    passed     12.32%
 411  _Chlamydia_caviae_                    12.61%    passed      8.01%
 412  _Chlamydia_gallinacea_                18.92%    passed      6.04%
 413  _Chlamydia_                           14.41%    passed      8.85%
 414  _Pseudospirillum_japonicu              0.00%    passed     64.70%
 415  _Carboxydocella_                       0.00%    passed     86.86%
 416  _Methyloterricola_oryzae_              0.90%    passed     46.03%
 417  _Desulfovibrio_intestinal              0.00%    passed     66.60%
 418  _Desulfovibrio_desulfuric              0.00%    passed     25.97%
 419  _Desulfovibrio_fairfielde              0.00%    passed     52.51%
 420  _Hahella_ganghwensis_                  0.00%    passed     96.31%
 421  _Oceanospirillum_maris_                0.00%    passed     98.48%
 422  _Thiomicrorhabdus_arctica              0.00%    passed     96.74%
 423  _Desulfovibrio_porci_                  0.00%    passed     62.08%
 424  _Salinibius_halmophilus_               0.00%    passed     97.54%
 425  _Legionella_septentrional              0.90%    passed     75.37%
 426  _Sulfurivirga_caldicurali              0.00%    passed     94.58%
 427  _Nitrincola_lacisaponensi              6.31%    passed      5.45%
 428  _Motiliproteus_sediminis_              7.21%    passed     96.64%
 429  _Reinekea_thalattae_                   2.70%    passed     97.45%
 430  _Hydrogenobacter_thermoph             24.32%    passed     36.91%
 431  _Thiomicrorhabdus_xiamene              0.00%    passed     98.22%
 432  _Symbiobacterium_terracli              0.90%    passed     58.88%
 433  _Hydrogenovibrio_marinus_              0.00%    passed     98.87%
 434  _Thiomicrorhabdus_indica_              0.00%    passed     98.59%
 435  _Hydrogenovibrio_crunogen              0.00%    passed     97.66%
 436  _Thiomicrospira_pelophila              0.00%    passed     92.38%
 437  _Thiomicrorhabdus_chilens              0.00%    passed     99.72%
 438  _Thiosulfativibrio_zoster              0.00%    passed     91.25%
 439  _Thiomicrospira_microaero              0.00%    passed     72.53%
 440  _Thiomicrorhabdus_sedimin              0.00%    passed     86.43%
 441  _Thiosulfatimonas_sedimin              0.00%    passed     73.11%
 442  _Hydrogenovibrio_thermoph              0.00%    passed     94.61%
 443  _Hydrogenovibrio_kuenenii              0.00%    passed     98.82%
 444  _Halospina_denitrificans_              0.00%    passed     99.14%
 445  _Thiomicrorhabdus_aquaedu              0.00%    passed     97.58%
 446  _Hahella_chejuensis_                   0.00%    passed     78.52%
 447  _Mangrovitalea_sediminis_              0.00%    passed     99.45%
 448  _Cocleimonas_flava_                    0.00%    passed     94.07%
 449  _Hydrocarboniclastica_mar              0.00%    passed     96.00%
 450  _Oleiphilus_messinensis_               0.00%    passed     97.27%
 451  _Marinobacter_segnicresce              0.00%    passed     95.05%
 452  _Neptunomonas_marina_                  5.41%    passed     86.73%
 453  _Brackiella_oedipodis_                23.42%    passed     29.21%
 454  _Methylobacter_tundripalu              0.00%    passed     48.29%
 455  _Methylotuvimicrobium_ken              0.00%    passed     65.58%
 456  _Lamprocystis_purpurea_                0.00%    passed     78.28%
 457  _Methylotuvimicrobium_bur              0.00%    passed     69.52%
 458  _Piscirickettsia_litorali              0.00%    passed     62.37%
 459  _Desulfococcus_oleovorans              0.00%    passed     43.83%
 460  _Leucothrix_mucor_                     0.00%    passed     96.88%
 461  _Methylocaldum_marinum_                0.00%    passed     94.09%
 462  _Methylomonas_methanica_               0.00%    passed     73.07%
 463  _Methylomagnum_ishizawai_              0.00%    passed     71.06%
 464  _Methylosarcina_fibrata_               0.00%    passed     68.21%
 465  _Methylobacter_luteus_                 0.00%    passed     82.54%
 466  _Thiocapsa_rosea_                      0.00%    passed     42.55%
 467  _Dichelobacter_nodosus_                0.00%    passed     36.03%
 468  _Methylicorpusculum_oleih              0.00%    passed     79.33%
 469  _Methylomicrobium_lacus_               0.00%    passed     14.55%
 470  _Methyloglobulus_morosus_              0.00%    passed     94.49%
 471  _Ferrovum_myxofaciens_                 0.00%    passed     86.91%
 472  _Methylomarinum_vadi_                  9.91%    passed     74.58%
 473  _Methylococcus_capsulatus              0.00%    passed     88.52%
 474  _Methylovulum_psychrotole              0.00%    passed     35.19%
 475  _Marinobacterium_aestuari              5.41%    passed     47.01%
 476  _Marinobacterium_rhizophi              5.41%    passed     40.86%
 477  _Methylomonas_lenta_                   0.00%    passed     84.51%
 478  _Methylomonas_                         0.00%    passed     73.55%
 479  _Crenothrix_polyspora_                 2.70%    passed     48.67%
 480  _Methylomicrobium_album_               0.00%    passed     54.63%
 481  _Methylomonas_rhizoryzae_              0.00%    passed     40.64%
 482  _Methylomonas_koyamae_                 0.00%    passed     19.99%
 483  _Marinobacterium_stanieri              6.31%    passed     77.04%
 484  _Methylovulum_miyakonense              0.00%    passed     75.09%
 485  _Thiocapsa_marina_                     0.00%    passed     46.11%
 486  _Sulfurisoma_sediminicola              9.01%    passed     97.05%
 487  _Rugosibacter_aromaticivo             18.92%    passed     94.28%
 488  _Pseudoalteromonas_aurant              0.00%    passed     97.68%
 489  _Arhodomonas_aquaeolei_                2.70%    passed     30.60%
 490  _Sedimenticola_thiotaurin              0.00%    passed     61.58%
 491  _Thiolapillus_brandeum_                0.00%    passed     93.39%
 492  _Dendrosporobacter_querci              3.60%    passed     81.04%
 493  _Persicimonas_caeni_                   0.90%    passed     89.71%
 494  _Sedimenticola_selenatire              0.00%    passed     37.51%
 495  _Acidihalobacter_yilgarne              0.00%    passed     59.68%
 496  _Glaciecola_nitratireduce              0.00%    passed     79.52%
 497  _Propionispora_hippei_                 3.60%    passed     96.03%
 498  _Thermithiobacillus_tepid              0.00%    passed     29.56%
 499  _Pelagibaculum_spongiae_               0.00%    passed     79.61%
 500  _Sinobacterium_caligoides              9.91%    passed     95.13%
 501  _Dialister_                            3.60%    passed     95.50%
 502  _Paraglaciecola_arctica_               0.00%    passed     97.89%
 503  _Sansalvadorimonas_verong              0.00%    passed     91.38%
 504  _Endozoicomonas_montipora              0.00%    passed     91.41%
 505  _Glaciecola_pallidula_                 0.00%    passed     52.99%
 506  _Psychrosphaera_saromensi              0.00%    passed     42.62%
 507  _Halodesulfovibrio_spiroc              0.00%    passed     99.67%
 508  _Oceanisphaera_profunda_               0.00%    passed     87.96%
 509  _Paraglaciecola_psychroph              0.00%    passed     69.04%
 510  _Porticoccus_hydrocarbono              1.80%    passed     24.22%
 511  _Oceanisphaera_avium_                  0.00%    passed     68.75%
 512  _Guyparkeria_halophila_                0.00%    passed     46.14%
 513  _Lacimicrobium_alkaliphil              0.00%    passed     97.11%
 514  _Pseudoalteromonas_byunsa              0.00%    passed     56.02%
 515  _Alginatibacterium_sedimi              0.00%    passed     42.93%
 516  _Anaerospora_hongkongensi              3.60%    passed     92.57%
 517  _Plasticicumulans_lactati              0.00%    passed     51.87%
 518  _Spongiibacter_tropicus_               2.70%    passed     52.61%
 519  _Psychrosphaera_haliotis_              0.00%    passed     39.27%
 520  _Simiduia_agarivorans_                 4.50%    passed     28.29%
 521  _Anaerobiospirillum_succi              6.31%    passed     89.33%
 522  _Turicimonas_muris_                   23.42%    passed     59.10%
 523  _Thiothrix_nivea_                      0.00%    passed     97.50%
 524  _Nitrosococcus_wardiae_                0.00%    passed     53.17%
 525  _Nitrosococcus_oceani_                 0.00%    passed     69.46%
 526  _Leucothrix_arctica_                   0.00%    passed     82.38%
 527  _Natronospirillum_operosu              0.00%    passed     75.26%
 528  _Leucothrix_pacifica_                  0.00%    passed     62.69%
 529  _Oceanospirillum_multiglo              0.00%    passed     99.42%
 530  _Thiofilum_flexile_                    0.00%    passed     68.28%
 531  _Thiohalobacter_thiocyana              0.00%    passed     55.86%
 532  _Endozoicomonas_numazuens              0.00%    passed     97.11%
 533  _Ectothiorhodospira_haloa              0.00%    passed     50.02%
 534  _Halorhodospira_halophila              2.70%    passed     97.44%
 535  _Thioalkalivibrio_sulfidi              0.00%    passed     59.45%
 536  _Beggiatoa_leptomitoformi              0.00%    passed     90.01%
 537  _Marichromatium_                       0.00%    passed     54.62%
 538  _Aquicella_siphonis_                   0.00%    passed     18.15%
 539  _Parendozoicomonas_halicl              0.00%    passed     73.61%
 540  _Ectothiorhodospira_mobil              0.00%    passed     24.40%
 541  _Acidithiobacillus_albert              2.70%    passed      6.46%
 542  _Methylophaga_thiooxydans              0.00%    passed     76.74%
 543  _Ectothiorhodospira_magna              0.00%    passed     33.01%
 544  _Marinobacter_lutaoensis_              0.00%    passed     54.10%
 545  _Allisonella_histaminifor              0.00%    passed     54.47%
 546  _Thiogranum_longum_                    0.00%    passed     64.70%
 547  _Thiothrix_unzii_                      0.00%    passed     80.39%
 548  _Thiothrix_eikelboomii_                0.00%    passed     86.71%
 549  _Thiolinea_disciformis_                0.00%    passed     89.84%
 550  _Methylophaga_sulfidovora              0.00%    passed     91.76%
 551  _Pseudoalteromonas_caenip              0.00%    passed     90.47%
 552  _Chromatium_weissei_                   0.00%    passed     47.36%
 553  _Thioalkalivibrio_halophi              0.00%    passed     15.65%
 554  _Reinekea_forsetii_                    0.00%    passed     98.22%
 555  _Thiothrix_lacustris_                  0.00%    passed     81.78%
 556  _Sulfuriflexus_mobilis_                0.00%    passed     40.04%
 557  _Acidithiobacillus_ferria             25.23%    passed     54.43%
 558  _Thiothrix_caldifontis_                0.00%    passed     98.22%
 559  _Marinobacter_gelidimuria              0.00%    passed     84.52%
 560  _Thiothrix_fructosivorans              0.00%    passed     98.59%
 561  _Arenicella_xantha_                    0.90%    passed     56.47%
 562  _Aliidiomarina_haloalkali             12.61%    passed     95.51%
 563  _Thermocrinis_albus_                   7.21%    passed     30.56%
 564  _Reinekea_blandensis_                  6.31%    passed     88.88%
 565  _Halomonas_pantelleriens               0.90%    passed     93.28%
 566  _Terasakiispira_papahanau              0.00%    passed     89.87%
 567  _Salinicola_salarius_                  0.90%    passed     89.55%
 568  _Oceanospirillum_sanctuar              0.00%    passed     92.76%
 569  _Halomonas_eurihalina_                 0.90%    passed     75.07%
 570  _Chondromyces_crocatus_                0.90%    passed     48.40%
 571  _Salinicola_lusitanus_                 0.90%    passed     69.33%
 572  _Halomonas_shengliensis_               0.90%    passed     71.06%
 573  _Spiribacter_                          0.00%    passed     13.92%
 574  _Aidingimonas_lacisalsi_               0.90%    passed     89.10%
 575  _Thiococcus_pfennigii_                 0.00%    passed     16.65%
 576  _Halomonas_caseinilytica_              0.90%    passed     73.84%
 577  _Halomonas_beimenensis_                0.90%    passed     96.45%
 578  _Salinicola_socius_                    0.90%    passed     93.08%
 579  _Oceanospirillum_beijerin              0.00%    passed     96.47%
 580  _Salinicola_peritrichatus              0.90%    passed     96.40%
 581  _Halomonas_elongata_                   0.90%    passed     65.19%
 582  _Halomonas_icarae_                     0.90%    passed     93.40%
 583  _Halomonas_korlensis_                  0.90%    passed     94.15%
 584  _Halomonas_kenyensis_                  0.90%    passed     93.62%
 585  _Halomonas_organivorans_               0.90%    passed     99.69%
 586  _Halomonas_qijiaojingensi              0.90%    passed     95.25%
 587  _Halomonas_denitrificans_              0.90%    passed     94.61%
 588  _Halopeptonella_vilamensi              0.00%    passed     23.72%
 589  _Salinicola_aestuarinus_               0.90%    passed     93.13%
 590  _Halomonas_halodenitrific              0.90%    passed     95.44%
 591  _Oceanospirillum_linum_                0.00%    passed     93.80%
 592  _Salinicola_tamaricis_                 0.90%    passed     96.34%
 593  _Halomonas_xinjiangensis_              0.90%    passed     69.28%
 594  _Halomonas_lactosivorans_              0.90%    passed     89.54%
 595  _Halomonas_anticariensis_              0.90%    passed     99.04%
 596  _Abyssibacter_profundi_                6.31%    passed     61.05%
 597  _Cobetia_crustatorum_                  0.90%    passed     89.38%
 598  _Halomonas_bachuensis_                 0.90%    passed     97.33%
 599  _Halomonas_halophila_                  0.90%    passed     91.64%
 600  _Pistricoccus_aurantiacus              0.90%    passed     98.41%
 601  _Halomonas_coralii_                    0.90%    passed     85.97%
 602  _Halomonas_daqingensis_                0.90%    passed     98.52%
 603  _Halomonas_huangheensis_               0.90%    passed     98.80%
 604  _Halomonas_saliphila_                  0.90%    passed     96.44%
 605  _Halomonas_gudaonensis_                0.90%    passed      8.98%
 606  _Salinicola_rhizosphaerae              0.90%    passed     87.80%
 607  _Halomonas_alimentaria_                0.90%    passed     79.47%
 608  _Salinisphaera_hydrotherm              0.00%    passed     94.30%
 609  _Halomonas_halmophila_                 0.90%    passed     97.15%
 610  _Halomonas_lutea_                      0.90%    passed     96.50%
 611  _Halomonas_cerina_                     0.90%    passed     69.94%
 612  _Halomonas_chromatireduce              0.90%    passed     33.38%
 613  _Halomonas_nitroreducens_              0.90%    passed     87.03%
 614  _Halomonas_xianhensis_                 0.90%    passed     97.39%
 615  _Halomonas_borealis_                   0.90%    passed     94.08%
 616  _Halomonas_campaniensis_               0.90%    passed     89.88%
 617  _Halomonas_urumqiensis_                0.90%    passed     51.60%
 618  _Halomonas_taeanensis_                 0.90%    passed     98.97%
 619  _Halomonas_cupida_                     0.90%    passed     99.59%
 620  _Halomonas_aestuarii_                  0.90%    passed     81.98%
 621  _Marinospirillum_alkaliph              0.90%    passed     26.99%
 622  _Halomonas_niordiana_                  0.90%    passed     96.34%
 623  _Methylophaga_nitratiredu              0.00%    passed     87.16%
 624  _Halomonas_stenophila_                 0.90%    passed     96.49%
 625  _Methylophaga_lonarensis_              0.00%    passed     98.40%
 626  _Halomonas_endophytica_                0.90%    passed     86.49%
 627  _Halomonas_ventosae_                   0.90%    passed     38.92%
 628  _Kushneria_aurantia_                   2.70%    passed     51.37%
 629  _Halomonas_heilongjiangen              0.90%    passed     88.42%
 630  _Kushneria_sinocarnis_                 2.70%    passed     10.29%
 631  _Chromohalobacter_marismo              0.90%    passed     50.47%
 632  _Cardiobacterium_valvarum              0.00%    passed     21.65%
 633  _Halomonas_ilicicola_                  0.90%    passed     97.66%
 634  _Spiribacter_curvatus_                 0.00%    passed     21.84%
 635  _Chromohalobacter_salexi               0.90%    passed     61.99%
 636  _Salinicola_halophilus_                0.90%    passed     88.94%
 637  _Halomonas_muralis_                    0.90%    passed     83.49%
 638  _Halomonas_zincidurans_                0.90%    passed     94.06%
 639  _Halomonas_socia_                      0.90%    passed     97.16%
 640  _Halomonas_pacifica_                   0.90%    passed     72.26%
 641  _Halomonas_fontilapidosi_              0.90%    passed     88.92%
 642  _Thiohalorhabdus_denitrif              0.00%    passed     44.52%
 643  _Chromohalobacter_japonic              0.90%    passed     49.60%
 644  _Chromohalobacter_canaden              0.90%    passed     60.90%
 645  _Salinisphaera_orenii_                 0.00%    passed     22.10%
 646  _Halomonas_massiliensis_               7.21%    passed     97.58%
 647  _Atopostipes_suicloacalis              0.00%    passed     71.11%
 648  _Halomonas_halocynthiae_               0.90%    passed     85.85%
 649  _Halomonas_daqiaonensis_               0.90%    passed     67.53%
 650  _Acidithiobacillus__1-8               27.93%    passed     79.10%
 651  _Magnetofaba_australis_                0.00%    passed     92.41%
 652  _Aidingimonas_halophila_               7.21%    passed     71.24%
 653  _Suttonella_indologenes_               0.00%    passed     21.82%
 654  _Thermotoga_maritima_                 11.71%    passed      5.80%
 655  _Granulosicoccus_antarcti              0.90%    passed     78.72%
 656  _Halomonas_subterranea_                7.21%    passed     99.58%
 657  _Salinisphaera_japonica_               1.80%    passed     35.79%
 658  _Halomonas_andesensis_                 7.21%    passed     99.89%
 659  _Halomonas_arcis_                      7.21%    passed     98.28%
 660  _Oceanococcus_atlanticus_              0.90%    passed     68.17%
 661  _Halomonas_stevensii_                  7.21%    passed     99.34%
 662  _Halovibrio_variabilis_                7.21%    passed     90.57%
 663  _Halomonas_alkaliantarcti              7.21%    passed     75.87%
 664  _Halomonas_piezotolerans_              7.21%    passed     95.81%
 665  _Ghiorsea_bivora_                      5.41%    passed     97.51%
 666  _Halomonas_jeotgali_                   7.21%    passed     85.61%
 667  _Halomonas_subglaciescola             10.81%    passed     67.23%
 668  _Marinospirillum_insulare              7.21%    passed     64.01%
 669  _Marinospirillum_minutulu              7.21%    passed     85.94%
 670  _Microbulbifer_thermotole              2.70%    passed     96.99%
 671  _Alkalilimnicola_ehrlichi              0.00%    passed     64.63%
 672  _Cellvibrio_japonicus_                 4.50%    passed     26.91%
 673  _Alcanivorax_nanhaiticus_              0.00%    passed     78.69%
 674  _Methylophaga_frappieri_               0.00%    passed     78.48%
 675  _Marinimicrobium_koreense              4.50%    passed     84.43%
 676  _Desulfuromonas_soudanens              0.00%    passed     95.09%
 677  _Microbulbifer_harenosus               2.70%    passed     94.51%
 678  _Dissulfurispira_thermoph              0.90%    passed     15.60%
 679  _Minicystis_rosea_                     0.90%    passed     72.28%
 680  _Microbulbifer_agarilyti               2.70%    passed     85.52%
 681  _Microbulbifer_hydrolyti               2.70%    passed     90.28%
 682  _Microbulbifer_salipalud               2.70%    passed     78.27%
 683  _Cellvibrio_mixtus_                    4.50%    passed     23.47%
 684  _Thioalkalivibrio_denitri              0.00%    passed     52.16%
 685  _Marinimicrobium_agarilyt              4.50%    passed     85.92%
 686  _Marinobacter_salicampi_               0.00%    passed     92.51%
 687  _Cellvibrio_zantedeschiae              4.50%    passed     29.73%
 688  _Kushneria_indalinina_                 2.70%    passed     88.32%
 689  _Salinisphaera_shabanensi              0.00%    passed     62.64%
 690  _Litorivivens_lipolytica_              9.91%    passed     66.00%
 691  _Teredinibacter_waterbury              4.50%    passed     24.52%
 692  _Agaribacterium_haliotis_              4.50%    passed      9.23%
 693  _Halofilum_ochraceum_                  0.00%    passed     83.12%
 694  _Microbulbifer_rhizosphae              2.70%    passed     98.07%
 695  _Heliomicrobium_modestica              0.00%    passed     82.22%
 696  _Heliomicrobium_gestii_                0.00%    passed     93.02%
 697  _Alcanivorax_profundimar               0.00%    passed     69.74%
 698  _Alcanivorax_gelatinipha               0.00%    passed     38.49%
 699  _Alkalispirillum_mobile_               0.00%    passed     98.71%
 700  _Microbulbifer_donghaien               2.70%    passed     93.30%
 701  _Microbulbifer_yueqingen               2.70%    passed     99.35%
 702  _Microbulbifer_variabili               2.70%    passed     85.52%
 703  _Microbulbifer_aggregans               2.70%    passed     93.43%
 704  _Acidaminococcus_massilie              3.60%    passed     35.90%
 705  _Microbulbifer_                        2.70%    passed     94.36%
 706  _Desulfonatronospira_thio              0.00%    passed     10.11%
 707  _Microbulbifer_taiwanens               3.60%    passed     87.17%
 708  _Carnimonas_nigrificans_               3.60%    passed     64.99%
 709  _Kushneria_phosphatilyti               2.70%    passed      7.36%
 710  _Desulfovibrio_cuneatus_               0.00%    passed     17.23%
 711  _Lawsonia_intracellularis              0.90%    passed      7.95%
 712  _Kushneria_pakistanensis_              2.70%    passed     89.89%
 713  _Kushneria_phyllosphaerae              2.70%    passed     82.82%
 714  _Umboniibacter_marinipun               2.70%    passed     39.23%
 715  _Moraxella_canis_                      4.50%    passed     55.74%
 716  _Moraxella_catarrhalis_                5.41%    passed     11.66%
 717  _Thermocrinis_ruber_                   7.21%    passed      7.66%
 718  _Nocardioides_litoris_                18.02%    passed     58.20%
 719  _Deinococcus_misasensis_               9.91%    passed     72.50%
 720  _Salinimonas_profundi_                 0.00%    passed     88.35%
 721  _Ardenticatena_maritima_               0.00%    passed     44.04%
 722  _Clostridiisalibacter_pau              0.00%    passed      6.88%
 723  _Aminobacterium_mobile_                0.00%    passed     54.79%
 724  _Syntrophus_gentianae_                 0.00%    passed     99.99%
 725  _Aminobacterium_colombien              0.00%    passed     27.78%
 726  _Thermincola_ferriacetica              0.00%    passed     83.41%
 727  _Thiohalocapsa_marina_                 0.00%    passed     73.56%
 728  _Thioflavicoccus_mobilis               0.00%    passed      8.90%
 729  _Syntrophus_aciditrophicu              0.00%    passed     90.08%
 730  _Desulfuromonas_acetoxida              0.00%    passed     31.03%
 731  _Alcanivorax_indicus_                  0.00%    passed     84.68%
 732  _Ectothiorhodospira_marin              0.00%    passed     49.61%
 733  _Thiomicrospira_cyclica_               0.00%    passed     43.65%
 734  _Desulfuromonas_thiophila              0.00%    passed     48.11%
 735  _Geoalkalibacter_subterra              0.00%    passed     99.54%
 736  _Aliiglaciecola_lipolytic              0.00%    passed     86.77%
 737  _Steroidobacter_soli_                  5.41%    passed     65.14%
 738  _Idiomarina_baltica_                   0.00%    passed     91.51%
 739  _Oceanisphaera_litoralis_              0.00%    passed     84.42%
 740  _Oleibacter_marinus_                   1.80%    passed     80.65%
 741  _Pseudoalteromonas_issach              0.00%    passed     89.69%
 742  _Celerinatantimonas_diazo              0.00%    passed     91.21%
 743  _Vulgatibacter_incomptus_              0.00%    passed     99.94%
 744  _Thorsellia_anophelis_                 0.00%    passed     25.50%
 745  _Syntrophotalea_acetyleni              0.00%    passed     97.59%
 746  _Oceanisphaera_psychrotol              0.00%    passed     86.76%
 747  _Imhoffiella_purpurea_                 0.90%    passed     98.06%
 748  _Shewanella_mangrovi_                  0.00%    passed     88.34%
 749  _Idiomarina_fontislapidos              0.00%    passed     85.98%
 750  _Alteromonas_genovensis_               0.00%    passed     88.69%
 751  _Pseudoalteromonas_atlant              0.00%    passed     87.41%
 752  _Oceanisphaera_marina_                 0.00%    passed     82.34%
 753  _Paraglaciecola_polaris_              12.61%    passed     82.94%
 754  _Oceanimonas_                          0.00%    passed     59.92%
 755  _Thiocapsa_roseopersicina              0.00%    passed     66.28%
 756  _Catenovulum_agarivorans_              0.00%    passed     72.22%
 757  _Syntrophotalea_carbinoli              0.00%    passed     80.13%
 758  _Bowmanella_pacifica_                  0.00%    passed     61.77%
 759  _Endozoicomonas_atrinae_               0.00%    passed     92.98%
 760  _Neptunicella_marina_                  0.00%    passed     85.59%
 761  _Geothermobacter_ehrlichi              0.90%    passed     76.29%
 762  _Alteromonas_australica_               0.00%    passed     85.41%
 763  _Pseudoalteromonas_ruthen             12.61%    passed     97.98%
 764  _Oceanimonas_baumannii_                0.00%    passed     28.90%
 765  _Alteromonas_confluentis_             11.71%    passed     91.79%
 766  _Fangia_hongkongensis_                 1.80%    passed     18.35%
 767  _Catenovulum_sediminis_                0.00%    passed     80.86%
 768  _Alteromonas_oceani_                  12.61%    passed     89.26%
 769  _Alishewanella_jeotgali_               0.00%    passed     61.11%
 770  _Pseudoalteromonas_viridi              0.00%    passed     92.39%
 771  _Oceanimonas_marisflavi_               0.00%    passed     48.63%
 772  _Gayadomonas_joobiniege_               0.00%    passed     67.05%
 773  _Zobellella_taiwanensis_               0.00%    passed     70.96%
 774  _Simiduia_aestuariiviva_               4.50%    passed     43.38%
 775  _Endozoicomonas_acroporae              0.00%    passed     94.20%
 776  _Bowmanella_denitrificans              0.00%    passed     84.84%
 777  _Thiorhodospira_sibirica               0.00%    passed     34.95%
 778  _Aliidiomarina_taiwanensi             12.61%    passed     95.65%
 779  _Pseudoalteromonas_tunica              0.00%    passed     73.78%
 780  _Algibacillus_agarilyticu              0.00%    passed     54.02%
 781  _Pseudoalteromonas_luteov              0.00%    passed     91.64%
 782  _Alteromonas_sediminis_                0.00%    passed     54.44%
 783  _Salinimonas_lutimaris_               12.61%    passed     95.96%
 784  _Zobellella_endophytica_               0.00%    passed     57.61%
 785  _Alteromonas_lipolytica_              11.71%    passed     98.01%
 786  _Marisediminitalea_aggreg              0.00%    passed     86.57%
 787  _Alteromonas_halophila_                0.00%    passed     93.14%
 788  _Zobellella_maritima_                  0.00%    passed     69.22%
 789  _Bowmanella_dokdonensis_               0.00%    passed     39.72%
 790  _Pseudoalteromonas_fuligi              0.00%    passed     81.67%
 791  _Aliidiomarina_maris_                  0.00%    passed     69.63%
 792  _Ectothiorhodosinus_mongo              0.00%    passed     76.27%
 793  _Oceanimonas_smirnovii_                0.00%    passed     13.67%
 794  _Gallaecimonas_xiamenensi              5.41%    passed     50.74%
 795  _Psychrosphaera_aestuarii              0.00%    passed     66.16%
 796  _Parashewanella_spongiae_              0.00%    passed     31.80%
 797  _Catenovulum_maritimum_                0.00%    passed     27.41%
 798  _Aliidiomarina_celeris_               12.61%    passed     94.52%
 799  _Salinimonas_chungwhensis             11.71%    passed     93.33%
 800  _Alteromonas_pelagimontan             11.71%    passed     91.59%
 801  _Salinimonas_sediminis_                0.00%    passed     72.21%
 802  _Pseudoalteromonas_phenol              0.00%    passed     60.48%
 803  _Desulfobaculum_xiamenens              0.90%    passed     97.24%
 804  _Desulfovibrio_bizertensi              0.00%    passed     43.94%
 805  _Reinekea_marinisedimento              2.70%    passed     91.61%
 806  _Ruminobacter_amylophilus              0.90%    passed     55.13%
 807  _Desulfovibrio_litoralis_              0.00%    passed     58.79%
 808  _Nitrincola_alkalilacustr              6.31%    passed     17.31%
 809  _Chitinimonas_koreensis_               2.70%    passed     78.66%
 810  _Desulfovibrio_ferrophilu              0.00%    passed     91.35%
 811  _Alteromonas_ponticola_               19.82%    passed     42.04%
 812  _Arenimonas_daejeonensis_              0.00%    passed     48.42%
 813  _Photobacterium_galatheae              0.00%    passed     30.69%
 814  _Colwellia_echini_                     0.00%    passed     51.90%
 815  _Colwellia_agarivorans_                0.00%    passed     63.41%
 816  _Colwellia_hornerae_                   0.00%    passed     75.17%
 817  _Colwellia_polaris_                   12.61%    passed     53.60%
 818  _Colwellia_beringensis_               12.61%    passed     64.09%
 819  _Colwellia_                            0.00%    passed     63.11%
 820  _Idiomarina_loihiensis_                0.00%    passed     90.22%
 821  _Colwellia_piezophila_                 0.00%    passed     70.60%
 822  _Bilophila_wadsworthia_                0.00%    passed     97.34%
 823  _Pseudidiomarina_insulisa              0.00%    passed     85.23%
 824  _Pseudidiomarina_piscicol              0.00%    passed     80.24%
 825  _Litorilituus_lipolyticus             12.61%    passed     98.58%
 826  _Litorilituus_sediminis_               9.01%    passed     97.09%
 827  _Colwellia_psychrerythrae             11.71%    passed     62.44%
 828  _Colwellia_mytili_                    12.61%    passed     85.35%
 829  _Saccharospirillum_salsug              0.00%    passed     84.58%
 830  _Idiomarina_zobellii_                  0.00%    passed     99.47%
 831  _Idiomarina_andamanensis_             12.61%    passed     59.62%
 832  _Pseudidiomarina_sediminu              0.00%    passed     83.96%
 833  _Pseudidiomarina_salinaru             12.61%    passed     98.14%
 834  _Vibrio_tritonius_                     0.00%    passed     84.62%
 835  _Pseudidiomarina_maritima             12.61%    passed     57.98%
 836  _Pseudidiomarina_marina_              12.61%    passed     93.02%
 837  _Thalassotalea_crassostre              0.00%    passed     39.68%
 838  _Colwellia_demingiae_                  0.00%    passed     50.82%
 839  _Pseudidiomarina_indica_               0.00%    passed     98.83%
 840  _Colwellia_chukchiensis_               0.00%    passed     85.62%
 841  _Pseudidiomarina_atlantic              0.00%    passed     98.06%
 842  _Geovibrio_thiophilus_                 0.90%    passed     12.32%
 843  _Ferrimonas_lipolytica_                0.00%    passed     26.45%
 844  _Pseudidiomarina_aestuari              0.00%    passed     99.10%
 845  _Paraferrimonas_haliotis_              0.00%    passed     66.07%
 846  _Marinobacter_adhaerens_               0.00%    passed     95.77%
 847  _Pseudidiomarina_homiensi             12.61%    passed     76.40%
 848  _Pseudidiomarina_woesei_              12.61%    passed     36.77%
 849  _Pseudidiomarina_aquimari              0.00%    passed     83.26%
 850  _Photobacterium_angustum_              0.00%    passed     82.80%
 851  _Marinobacter_mobilis_                 0.00%    passed     86.36%
 852  _Alteromonas_                          0.00%    passed     69.65%
 853  _Corallincola_spongiicola              0.00%    passed     57.77%
 854  _Vibrio_ruber_                         0.00%    passed     32.50%
 855  _Marinobacter_halodurans               0.00%    passed     86.23%
 856  _Thalassotalea_agarivoran              0.00%    passed     79.36%
 857  _Vibrio_injenensis_                   11.71%    passed     81.89%
 858  _Wenzhouxiangella_sedimin              0.00%    passed     46.00%
 859  _Ventosimonas_gracilis_                9.91%    passed     13.98%
 860  _Marinobacter_guineae_                 0.00%    passed     96.00%
 861  _Vibrio_casei_                         0.00%    passed     93.14%
 862  _Idiomarina_aquatica_                  0.00%    passed     85.46%
 863  _Vibrio_spartinae_                     0.00%    passed     68.51%
 864  _Aliivibrio_fischeri_                  0.00%    passed     94.92%
 865  _Salinivibrio_                         0.00%    passed     97.61%
 866  _Aliidiomarina_shirensis_              0.00%    passed     91.67%
 867  _Thaumasiovibrio_occultus              0.00%    passed     42.06%
 868  _Alteromonas_facilis_                  0.00%    passed     82.45%
 869  _Ferrimonas_kyonanensis_               0.00%    passed     86.88%
 870  _Marinobacter_bohaiensis_              0.00%    passed     93.14%
 871  _Marinobacter_hydrocarbon              0.00%    passed     96.61%
 872  _Vibrio_mangrovi_                      0.00%    passed     73.67%
 873  _Marinobacter_litoralis_               0.00%    passed     76.17%
 874  _Marinobacter_oulmenensis              0.00%    passed     92.40%
 875  _Marinobacter_santorinien              0.00%    passed     94.76%
 876  _Gallaecimonas_mangrovi_               5.41%    passed     56.79%
 877  _Photobacterium_gaetbulic              0.00%    passed     86.97%
 878  _Marinobacter_pelagius_                0.00%    passed     84.44%
 879  _Vibrio_hibernica_                     0.00%    passed     77.80%
 880  _Marinobacter_                         0.00%    passed     86.03%
 881  _Marinobacter_algicola_                0.00%    passed     88.88%
 882  _Moritella_viscosa_                    0.00%    passed     63.37%
 883  _Aliidiomarina_iranensis_              0.00%    passed     99.33%
 884  _Marinobacter_caseinilyti              0.00%    passed     91.49%
 885  _Pararheinheimera_texasen              0.00%    passed     79.84%
 886  _Vibrio_rhizosphaerae_                 0.00%    passed     72.80%
 887  _Algicola_sagamiensis_                 0.00%    passed     99.23%
 888  _Marinobacter_nanhaiticus              0.00%    passed     58.79%
 889  _Moraxella_caviae_                     0.00%    passed     86.42%
 890  _Enterovibrio_pacificus_               0.00%    passed     98.03%
 891  _Photobacterium_piscicola              0.00%    passed     33.50%
 892  _Vibrio_caribbeanicus_                 0.00%    passed     92.22%
 893  _Marinobacter_profundi_                0.00%    passed     96.67%
 894  _Selenomonas_felix_                    3.60%    passed     83.47%
 895  _Alteromonas_flava_                    0.00%    passed     47.64%
 896  _Vibrio_superstes_                     0.00%    passed     92.84%
 897  _Vibrio_breoganii_                     0.00%    passed     91.46%
 898  _Vibrio_navarrensis_                   0.00%    passed     66.04%
 899  _Tamilnaduibacter_salinus              0.00%    passed     81.02%
 900  _Alteromonas_mediterranea              0.00%    passed     63.50%
 901  _Vibrio_zhugei_                        0.00%    passed     89.51%
 902  _Vibrio_                               0.00%    passed     93.61%
 903  _Photobacterium_halotoler              0.00%    passed     78.70%
 904  _Photobacterium_chitinily              0.00%    passed     59.57%
 905  _Photobacterium_proteolyt              0.00%    passed     77.83%
 906  _Vibrio_aphrogenes_                    0.00%    passed     68.61%
 907  _Marinobacter_antarcticu               0.00%    passed     98.19%
 908  _Photobacterium_profundum              0.00%    passed     76.75%
 909  _Enterovibrio_calviensis_              0.00%    passed     85.33%
 910  _Marinobacter_maritimus_               0.00%    passed     95.29%
 911  _Psychromonas_hadalis_                11.71%    passed     46.11%
 912  _Vibrio_ordalii_                       0.00%    passed     64.45%
 913  _Photobacterium_sanctipau              0.00%    passed     71.84%
 914  _Marinobacter_2                        0.00%    passed     76.00%
 915  _Photobacterium_damselae_              0.00%    passed     21.63%
 916  _Vibrio_marinisediminis_               0.00%    passed     83.64%
 917  _Enterovibrio_baiacu_                  0.00%    passed     90.97%
 918  _Grimontia_hollisae_                  12.61%    passed     97.49%
 919  _Moritella_yayanosii_                  0.00%    passed     92.06%
 920  _Aliivibrio_finisterrensi              0.00%    passed     89.87%
 921  _Photobacterium_aquae_                 0.00%    passed     73.14%
 922  _Zobellella_denitrificans              0.00%    passed     60.90%
 923  _Vibrio_tetraodonis_                   0.00%    passed     88.86%
 924  _Vibrio_palustris_                     0.00%    passed     63.51%
 925  _Vibrio_quintilis_                     0.00%    passed     70.91%
 926  _Photobacterium_aphoticum              0.00%    passed     85.73%
 927  _Vibrio_ostreicida_                    0.90%    passed     51.02%
 928  _Vibrio_agarilyticus_                  0.00%    passed     92.80%
 929  _Vibrio_hepatarius_                    0.00%    passed     77.97%
 930  _Vibrio_inusitatus_                    0.00%    passed     96.45%
 931  _Vibrio_viridaestus_                   0.00%    passed     89.12%
 932  _Pseudidiomarina_plankton              0.00%    passed     98.84%
 933  _Vibrio_nigripulchritudo_              0.00%    passed     81.98%
 934  _Vibrio_brasiliensis_                  0.00%    passed     71.28%
 935  _Grimontia_sedimenti_                  0.00%    passed     92.05%
 936  _Photobacterium_lipolytic              0.00%    passed     28.78%
 937  _Photobacterium_ganghwens              0.00%    passed     23.31%
 938  _Photobacterium_marinum_               0.00%    passed     60.96%
 939  _Vibrio_thalassae_                     0.00%    passed     80.34%
 940  _Vibrio_pacinii_                       0.00%    passed     41.23%
 941  _Vibrio_xiamenensis_                   0.00%    passed     51.12%
 942  _Vibrio_ponticus_                      0.00%    passed     74.49%
 943  _Selenomonas_noxia_                    3.60%    passed     78.85%
 944  _Vibrio_galatheae_                     0.00%    passed     86.26%
 945  _Vibrio_neptunius_                     0.00%    passed     84.14%
 946  _Pseudoalteromonas_pirati             11.71%    passed     95.81%
 947  _Vibrio_bivalvicida_                   0.00%    passed     95.86%
 948  _Vibrio_penaeicida_                    0.00%    passed     73.66%
 949  _Marinobacter_daqiaonensi              0.00%    passed     91.13%
 950  _Vibrio_sonorensis_                    0.00%    passed     80.78%
 951  _Bermanella_marisrubri_                9.91%    passed     64.10%
 952  _Simkania_negevensis_                 17.12%    passed     29.21%
 953  _Vibrio_pectenicida_                   5.41%    passed     85.21%
 954  _Photobacterium_lutimaris              0.00%    passed     77.50%
 955  _Spongiibacter_marinus_                2.70%    passed     63.88%
 956  _Lautropia_1-6_mirabilis              46.85%    passed     86.81%
 957  _Shewanella_marisflavi_                0.00%    passed     89.05%
 958  _Thalassotalea_piscium_                0.00%    passed     49.19%
 959  _Paraglaciecola_hydrolyti              0.00%    passed     11.13%
 960  _Idiomarina_seosinensis_               0.00%    passed     48.00%
 961  _Idiomarina_ramblicola_                0.00%    passed     81.18%
 962  _Endozoicomonas_ascidiico              9.91%    passed     87.52%
 963  _Psychromonas_ingrahamii_              0.00%    passed     39.21%
 964  _Thalassotalea_profundi_               0.00%    passed     15.37%
 965  _Aestuariibacter_salexig               0.00%    passed     30.40%
 966  _Aliidiomarina_soli_                   0.00%    passed     78.88%
 967  _Povalibacter_uvarum_                  5.41%    passed     66.69%
 968  _Pseudidiomarina_taiwanen              0.00%    passed     95.19%
 969  _Parashewanella_tropica_              11.71%    passed     45.63%
 970  _Saliniradius_amylolyticu              0.00%    passed     81.45%
 971  _Shewanella_japonica_                  0.00%    passed     79.94%
 972  _Pseudoalteromonas_ulvae_              0.00%    passed     93.16%
 973  _Aliidiomarina_minuta_                 0.00%    passed     25.01%
 974  _Thaumasiovibrio_subtropi              0.00%    passed     19.44%
 975  _Shewanella_gelidii_                   0.00%    passed     74.93%
 976  _Shewanella_maritima_                  0.00%    passed     95.74%
 977  _Shewanella_colwelliana_               0.00%    passed     69.71%
 978  _Alteromonas_aestuariiviv             11.71%    passed     95.64%
 979  _Shewanella_atlantica_                 0.00%    passed     95.39%
 980  _Shewanella_violacea_                  0.00%    passed     91.28%
 981  _Shewanella_woodyi_                    0.00%    passed     95.06%
 982  _Shewanella_waksmanii_                11.71%    passed     89.70%
 983  _Ningiella_ruwaisensis_                0.00%    passed     89.04%
 984  _Shewanella_donghaensis_               0.00%    passed     61.32%
 985  _Glaciecola_punicea_                   0.00%    passed     12.59%
 986  _Succinatimonas_hippei_                6.31%    passed     30.31%
 987  _Neiella_marina_                       0.00%    passed     77.29%
 988  _Proteus_                              0.00%    passed     69.53%
 989  _Yersinia_entomophaga_                 0.00%    passed     77.95%
 990  _Yersinia_                             0.00%    passed     95.28%
 991  _Idiomarina_xiamenensis_               0.00%    passed     85.67%
 992  _Geobacter_metallireducen              0.00%    passed     79.18%
 993  _Xenorhabdus_hominickii_               0.00%    passed     78.71%
 994  _Proteus_myxofaciens_                  0.00%    passed     66.64%
 995  _Hafnia_paralvei_                      0.00%    passed     88.85%
 996  _Gibbsiella_quercinecans_              0.00%    passed     71.57%
 997  _Moellerella_wisconsensis              0.00%    passed     93.62%
 998  _Serratia_symbiotica_                  0.00%    passed     55.51%
 999  _Proteus_hauseri_                      0.00%    passed     67.30%
1000  _Desulfovibrio_aminophilu              0.00%    passed     90.97%
1001  _Ferrimonas_marina_                    0.00%    passed     73.79%
1002  _Aeromonas_tecta_                      0.00%    passed     80.64%
1003  _Morganella_psychrotolera              0.00%    passed     78.34%
1004  _Aeromonas_sanarellii_                 0.00%    passed     89.59%
1005  _Serratia_microhaemolytic              0.00%    passed     80.86%
1006  _Desulfovibrio_psychrotol              0.00%    passed     88.10%
1007  _Morganella_morganii_                  0.00%    passed     72.71%
1008  _Photorhabdus_stackebrand              0.00%    passed     60.26%
1009  _Ferrimonas_futtsuensis_               9.01%    passed     99.43%
1010  _Ferrimonas_balearica_                 0.00%    passed     84.81%
1011  _Biostraticola_tofi_                   0.00%    passed     64.90%
1012  _Desulfuromonas_acetexige              0.00%    passed     81.58%
1013  _Desulfovibrio_piger_                  0.00%    passed     74.09%
1014  _Caldilinea_aerophila_                 7.21%    passed     90.28%
1015  _Paraferrimonas_sedimenti              0.00%    passed     72.07%
1016  _Desulfovibrio_subterrane              0.00%    passed     99.60%
1017  _Pseudoteredinibacter_iso              2.70%    passed     78.02%
1018  _Vibrio_mimicus_                       0.00%    passed     65.69%
1019  _Thalassolituus_oleivoran              9.01%    passed     74.83%
1020  _Bacterioplanes_sanyensis              7.21%    passed     81.11%
1021  _Pseudoalteromonas_denitr             12.61%    passed     80.62%
1022  _Alishewanella_longhuensi              0.00%    passed     44.09%
1023  _Oceanobacter_kriegii_                14.41%    passed     85.55%
1024  _Pseudodesulfovibrio_merc              0.00%    passed     86.71%
1025  _Plasticicumulans_acidivo              0.00%    passed     98.94%
1026  _Rheinheimera_baltica_                 0.00%    passed     26.70%
1027  _Pseudodesulfovibrio_hydr              0.00%    passed     77.77%
1028  _Idiomarina_mangrovi_                  0.00%    passed     79.41%
1029  _Schlegelella_koreensis_              24.32%    passed     42.52%
1030  _Pantoea_dispersa_                     0.00%    passed     53.33%
1031  _Buttiauxella_brennerae_               0.00%    passed     79.00%
1032  _Kosakonia_sacchari_                   0.00%    passed     89.42%
1033  _Ewingella_americana_                  0.00%    passed     89.51%
1034  _Rahnella_                             0.00%    passed     85.98%
1035  _Enterobacter_timonensis_              0.00%    passed     90.05%
1036  _Enterobacter_wuhouensis               0.00%    passed     88.05%
1037  _Acidihalobacter_aeolianu              0.00%    passed     33.14%
1038  _Atlantibacter_hermannii_              0.00%    passed     87.60%
1039  _Budvicia_diplopodorum_                0.00%    passed     88.87%
1040  _Siccibacter_colletis_                 0.00%    passed     75.79%
1041  _Edaphovirga_cremea_                   0.00%    passed     91.54%
1042  _Alcanivorax_pacificus_                0.00%    passed     86.11%
1043  _Providencia_alcalifacien              0.00%    passed     91.23%
1044  _Raoultella_terrigena_                 0.00%    passed     67.66%
1045  _Thiospirillum_jenense_                0.00%    passed      7.40%
1046  _Franconibacter_daqui_                 0.00%    passed     78.03%
1047  _Providencia_sneebia_                  0.00%    passed     90.96%
1048  _Pectobacterium_polaris_               0.00%    passed     89.82%
1049  _Escherichia_albertii_                 0.00%    passed     68.39%
1050  _Kalamiella_piersonii_                 0.00%    passed     85.54%
1051  _Mangrovibacter_plantispo              0.00%    passed     82.10%
1052  _Rouxiella_silvae_                     0.00%    passed     42.53%
1053  _Chimaeribacter_californ               0.00%    passed     81.29%
1054  _Erwinia_mediterraneensis              0.00%    passed     70.88%
1055  _Arsenophonus_nasoniae_                0.00%    passed     97.16%
1056  _Serratia_                             0.00%    passed     85.09%
1057  _Alcanivorax_mobilis_                  0.00%    passed     46.28%
1058  _Saccharospirillum_mangro              0.00%    passed     83.37%
1059  _Acidihalobacter_ferrooxy              0.00%    passed     15.38%
1060  _Izhakiella_capsodis_                  0.00%    passed     78.09%
1061  _Shimwellia_pseudoproteus              0.00%    passed     87.08%
1062  _Orbus_hercynius_                      0.00%    passed     94.04%
1063  _Colwellia_aestuarii_                 12.61%    passed     87.30%
1064  _Edwardsiella_ictaluri_                0.00%    passed     75.22%
1065  _Tatumella_morbirosei_                 0.00%    passed     77.17%
1066  _Cronobacter_sakazakii_                0.00%    passed     74.72%
1067  _Jinshanibacter_zhutongyu              0.00%    passed     89.75%
1068  _Acerihabitans_arboris_                0.00%    passed     89.68%
1069  _Mixta_gaviniae_                       0.00%    passed     85.14%
1070  _Geobacter_thiogenes_                  0.00%    passed     52.98%
1071  _Leminorella_richardii_                0.00%    passed     77.63%
1072  _Providencia_vermicola_                0.00%    passed     78.26%
1073  _Mixta_                                0.00%    passed     79.02%
1074  _Rouxiella_badensis_                   0.00%    passed     39.43%
1075  _Sulfurivermis_fontis_                 0.00%    passed     95.59%
1076  _Frischella_japonica_                  0.00%    passed     97.52%
1077  _Gilliamella_intestini_                0.00%    passed     16.73%
1078  _Pragia_fontium_                       0.00%    passed     90.03%
1079  _Enterobacillus_tribolii_              0.00%    passed     69.91%
1080  _Edwardsiella_tarda_                   0.00%    passed     71.73%
1081  _Budvicia_aquatica_                    0.00%    passed     90.25%
1082  _Erwinia_pyrifoliae_                   0.00%    passed     81.77%
1083  _Providencia_burhodograna              0.00%    passed     82.14%
1084  _Rouxiella_chamberiensis_              0.00%    passed     58.11%
1085  _Gilliamella_apis_                     0.00%    passed     40.16%
1086  _Tatumella_                            0.00%    passed     77.32%
1087  _Pantoea_cypripedii_                   0.00%    passed     46.14%
1088  _Plesiomonas_shigelloides              0.00%    passed     89.45%
1089  _Spartinivicinus_ruber_                0.00%    passed     98.46%
1090  _Ferrimonas_senticii_                  0.00%    passed     79.25%
1091  _Providencia_heimbachae_               0.00%    passed     83.85%
1092  _Tatumella_saanichensis_               0.00%    passed     86.09%
1093  _Brenneria_goodwinii_                  0.00%    passed     65.61%
1094  _Erwinia_typographi_                   0.00%    passed     78.04%
1095  _Erwinia_gerundensis_                  0.00%    passed     78.03%
1096  _Edwardsiella_hoshinae_                0.00%    passed     90.04%
1097  _Erwinia_rhapontici_                   0.00%    passed     72.35%
1098  _Erwinia_iniecta_                      0.00%    passed     54.69%
1099  _Brenneria_salicis_                    0.00%    passed     71.29%
1100  _Providencia_                          0.00%    passed     84.14%
1101  _Gynuella_sunshinyii_                  0.00%    passed     93.64%
1102  _Pantoea_coffeiphila_                  0.00%    passed     66.22%
1103  _Erwinia_oleae_                        0.00%    passed     53.10%
1104  _Arenicella_chitinivorans              0.00%    passed     94.34%
1105  _Zymobacter_palmae_                    3.60%    passed     85.67%
1106  _Erwinia_tracheiphila_                 0.00%    passed     80.43%
1107  _Steroidobacter_denitrifi              6.31%    passed     13.43%
1108  _Erwinia_endophytica_                  0.00%    passed     63.88%
1109  _Halorhodospira_neutriphi              1.80%    passed     30.56%
1110  _Jejubacter_calystegiae_               0.00%    passed     56.87%
1111  _Erwinia_psidii_                       0.00%    passed     85.89%
1112  _Izhakiella_australiensis              0.00%    passed     71.99%
1113  _Sodalis_praecaptivus_                 0.00%    passed     69.58%
1114  _Frischella_perrara_                  11.71%    passed     86.59%
1115  _Enterobacterales_                     0.00%    passed     92.18%
1116  _Halorhodospira_abdelmale              1.80%    passed     93.32%
1117  _Permianibacter_aggregans              0.00%    passed     59.67%
1118  _Rheinheimera_aquimaris_               0.00%    passed     54.62%
1119  __Pantoea__beijingensis_               0.00%    passed     52.11%
1120  _Beggiatoa_alba_                       0.00%    passed     78.92%
1121  _Methylotetracoccus_oryza              0.00%    passed     62.84%
1122  _Hydrogenovibrio_halophi               0.00%    passed     84.20%
1123  _Brenneria_alni_                       0.00%    passed     73.00%
1124  _Lonsdalea_                            0.00%    passed     84.81%
1125  _Lonepinella_koalarum_                 0.00%    passed     43.76%
1126  _Rheinheimera_salexigens_              0.00%    passed     73.63%
1127  _Rheinheimera_pacifica_                0.00%    passed     85.63%
1128  _Zooshikella_ganghwensis_              9.91%    passed     71.19%
1129  _Legionella_spiritensis_               0.00%    passed     90.76%
1130  _Halioglobus_pacificus_                9.91%    passed     86.13%
1131  _Tolumonas_auensis_                    0.00%    passed     22.13%
1132  _Thiohalomonas_denitrific              0.00%    passed     99.70%
1133  _Martelella_alba_                      0.00%    passed     69.18%
1134  _Nitrincola_schmidtii_                 6.31%    passed     47.41%
1135  _Pleionea_mediterranea_                2.70%    passed     57.84%
1136  _Alishewanella_tabrizica_              0.00%    passed     44.52%
1137  _Mixta_mediterraneensis_               0.00%    passed     40.24%
1138  _Enterovibrio_nigricans_               0.00%    passed     77.76%
1139  _Vibrio_renipiscarius_                 0.00%    passed     47.53%
1140  _Neptuniibacter_caesarien              7.21%    passed     95.22%
1141  _Balneatrix_alpica_                    6.31%    passed     95.14%
1142  _Neptunomonas_phycophila               6.31%    passed     72.04%
1143  _Pokkaliibacter_plantisti              6.31%    passed     96.66%
1144  _Pseudohongiella_spirulin              3.60%    passed     47.69%
1145  _Motiliproteus_coralliico              6.31%    passed     99.80%
1146  _Neptuniibacter_marinus_               6.31%    passed     89.29%
1147  _Aliidiomarina_sanyensis_              0.00%    passed     56.08%
1148  _Pseudohongiella_nitratir              3.60%    passed     23.76%
1149  _Neptuniibacter_pectenico              6.31%    passed     74.83%
1150  _Rheinheimera_perlucida_               0.00%    passed     90.41%
1151  _Pleionea_sediminis_                   9.91%    passed     95.43%
1152  _Neptunomonas_antarctica               6.31%    passed     24.30%
1153  _Neptunomonas_japonica_                6.31%    passed      9.57%
1154  _Arsukibacterium_ikkense_              0.00%    passed     86.78%
1155  _Neptunomonas_concharum_               6.31%    passed     79.97%
1156  _Pseudoalteromonas_xiamen              0.00%    passed     75.31%
1157  _Thalassotalea_euphylliae              0.00%    passed     81.70%
1158  _Acidihalobacter_prosperu              0.00%    passed     24.29%
1159  _Pelobacter_propionicus_               0.00%    passed     19.89%
1160  _Dongshaea_marina_                     0.00%    passed     51.45%
1161  _Pseudidiomarina_halophil              0.00%    passed     71.39%
1162  _Geobacter_pickeringii_                0.00%    passed     96.92%
1163  _Saccharospirillum_alexan              0.00%    passed     78.49%
1164  _Thalassomonas_viridans_               0.00%    passed     89.96%
1165  _Thalassomonas_actiniarum              0.00%    passed     93.85%
1166  _Pelobacter_seleniigenes_              0.00%    passed     90.57%
1167  _Selenomonas_sputigena_                3.60%    passed     78.10%
1168  _Deferrisoma_camini_                   0.00%    passed     62.43%
1169  _Endozoicomonas_arenoscle              0.00%    passed     92.42%
1170  _Shewanella_fodinae_                   0.00%    passed     72.73%
1171  _Thioalbus_denitrificans_              0.00%    passed     65.99%
1172  _Psychromonas_aquimarina_              0.00%    passed     30.26%
1173  _Thalassotalea_mangrovi_               0.00%    passed     85.44%
1174  _Thalassotalea_litorea_                0.00%    passed     57.06%
1175  _Shewanella_litorisedimin              0.00%    passed     97.15%
1176  _Aliagarivorans_taiwanens              0.00%    passed     97.21%
1177  _Shewanella_indica_                   12.61%    passed     94.43%
1178  _Motilimonas_pumilua_                  0.00%    passed     71.39%
1179  _Pseudidiomarina_gelatina              0.00%    passed     98.77%
1180  _Paraglaciecola_chathamen              0.00%    passed     83.18%
1181  _Cupidesulfovibrio_oxamic              0.00%    passed     79.95%
1182  _Shewanella_morhuae_                   0.00%    passed     78.24%
1183  _Halioglobus_                          9.91%    passed     89.13%
1184  _Alkalimonas_amylolytica_              0.00%    passed     78.33%
1185  _Idiomarina_tyrosinivoran              0.00%    passed     68.98%
1186  _Paraglaciecola_mesophila              0.00%    passed     89.36%
1187  _Agarivorans_gilvus_                   0.00%    passed     91.84%
1188  _Shewanella_halifaxensis_              0.00%    passed     90.12%
1189  _Shewanella_ulleungensis_              0.00%    passed     81.70%
1190  _Acidiferrobacter_thiooxy              0.00%    passed     42.10%
1191  _Shewanella_denitrificans              0.00%    passed     92.83%
1192  _Shewanella_corallii_                  0.00%    passed     62.90%
1193  _Phaseolibacter_flectens_              0.00%    passed     81.18%
1194  _Shewanella_aestuarii_                 0.00%    passed     88.47%
1195  _Pararheinheimera_mesophi              0.00%    passed     64.79%
1196  _Rheinheimera_riviphila_               0.00%    passed     31.59%
1197  _Rheinheimera_tuosuensis_              0.00%    passed     83.22%
1198  _Desulfovibrio_vulgaris_               0.00%    passed     40.31%
1199  _Hydrogenobacter_hydrogen              7.21%    passed     25.99%
1200  _Gloeomargarita_lithophor             19.82%    passed     28.46%
1201  _Sideroxydans_lithotrophi              9.91%    passed     92.90%
1202  _Denitratisoma_oestradiol             37.84%    passed     99.50%
1203  _Sulfuritalea_hydrogenivo              9.01%    passed     91.96%
1204  _Polynucleobacter_duraqua             24.32%    passed     56.31%
1205  _Polynucleobacter_yangtze             25.23%    passed     90.88%
1206  _Polynucleobacter_hirudin             25.23%    passed     97.01%
1207  _Polynucleobacter_sinensi             25.23%    passed     98.63%
1208  _Polynucleobacter_campila             25.23%    passed     84.86%
1209  _Holophaga_foetida_                    5.41%    passed     42.12%
1210  _Avibacterium_paragallina              0.00%    passed     76.79%
1211  _Avibacterium_avium_                   0.00%    passed     71.99%
1212  _Actinobacillus_equuli_                0.00%    passed     78.40%
1213  _Nitrococcus_mobilis_                  0.00%    passed      9.44%
1214  _Thalassotalea_marina_                 0.00%    passed     56.16%
1215  _Haemophilus_seminalis_                0.00%    passed     82.74%
1216  _Haemophilus_sputorum_                 0.00%    passed     89.39%
1217  _Aquisalimonas_asiatica_               0.00%    passed     94.77%
1218  _Rodentibacter_pneumotrop              0.00%    passed     85.03%
1219  _Rodentibacter_myodis_                 0.00%    passed     89.56%
1220  _Basfia_succiniciproducen              0.00%    passed     42.55%
1221  _Cricetibacter_osteomyeli              0.00%    passed     39.82%
1222  _Actinobacillus_seminis_               0.00%    passed     72.92%
1223  _Halothiobacillus_neapoli              0.00%    passed     83.27%
1224  __Haemophilus__ducreyi_                0.00%    passed     76.03%
1225  _Actinobacillus_vicugnae_              0.00%    passed     88.89%
1226  _Rosenbergiella_nectarea_              0.00%    passed     86.86%
1227  _Chelonobacter_oris_                   0.00%    passed     33.02%
1228  _Muribacter_muris_                     0.00%    passed     75.37%
1229  _Actinobacillus_succinoge              0.00%    passed     46.03%
1230  _Vespertiliibacter_pulmon              0.00%    passed     75.00%
1231  _Frederiksenia_canicola_               0.00%    passed     44.44%
1232  _Actinobacillus_minor_                 0.00%    passed     57.69%
1233  _Testudinibacter_aquarius              0.00%    passed     66.04%
1234  _Bisgaardia_hudsonensis_               0.00%    passed     81.70%
1235  _Rodentibacter_heylii_                 0.00%    passed     79.03%
1236  _Haemophilus_paracuniculu              0.00%    passed     65.68%
1237  _Mesocricetibacter_intest              0.00%    passed     76.46%
1238  _Avibacterium_endocarditi              0.00%    passed     57.13%
1239  _Volucribacter_psittacici              0.00%    passed     67.39%
1240  _Conservatibacter_flavesc              0.00%    passed     35.17%
1241  _Actinobacillus_delphinic              0.00%    passed     43.70%
1242  _Pasteurella_bettyae_                  0.00%    passed     60.14%
1243  _Pasteurella_testudinis_               0.00%    passed     68.32%
1244  _Otariodibacter_oris_                  0.00%    passed     84.21%
1245  _Gallibacterium_salpingit              0.00%    passed     71.73%
1246  _Pasteurella_langaaensis_              0.00%    passed     73.46%
1247  _Necropsobacter_massilien              0.00%    passed     78.19%
1248  _Pasteurella_oralis_                   0.00%    passed     65.07%
1249  _Spirabiliibacterium_pneu              0.00%    passed     86.99%
1250  _Spirabiliibacterium_falc              0.00%    passed     80.03%
1251  _Gallibacterium_anatis_                0.00%    passed     72.40%
1252  _Pasteurella_skyensis_                 0.00%    passed     60.04%
1253  _Polynucleobacter_asymbio             25.23%    passed     68.65%
1254  _Francisella_philomiragia              3.60%    passed     79.44%
1255  _Piscirickettsia_salmonis              0.00%    passed     29.49%
1256  _Cysteiniphilum_                       0.00%    passed     25.56%
1257  _Cysteiniphilum_halobium_              2.70%    passed     16.49%
1258  _Kangiella_sediminilitori              2.70%    passed     55.61%
1259  _Kangiella_geojedonensis_              2.70%    passed     98.12%
1260  _Kangiella_aquimarina_                 0.00%    passed     26.45%
1261  _Wohlfahrtiimonas_larvae_              1.80%    passed     79.00%
1262  _Francisella_persica_                  3.60%    passed     51.77%
1263  _Francisella_                         10.81%    passed     81.73%
1264  _Francisella_tularensis_              10.81%    passed     44.68%
1265  _Francisella_hispaniensis              1.80%    passed     48.05%
1266  _Francisella_marina_                   3.60%    passed     37.67%
1267  _Francisella_adeliensis_              10.81%    passed     80.93%
1268  _Francisella_orientalis_               3.60%    passed     57.53%
1269  _Francisella_uliginis_                 3.60%    passed     22.37%
1270  _Francisella_frigiditurri             10.81%    passed     33.54%
1271  _Allofrancisella_frigidaq             10.81%    passed     45.96%
1272  _Francisella_halioticida_              3.60%    passed     53.42%
1273  _Pseudomonas_linyingensis              9.91%    passed     85.71%
1274  _Kineobactrum_sediminis_               0.90%    passed     76.13%
1275  _Halochromatium_glycolicu              0.00%    passed     65.32%
1276  _Alcanivorax_xenomutans_               0.00%    passed     77.50%
1277  _Pseudomonas_saudiphocaen             14.41%    passed     80.65%
1278  _Thiopseudomonas_denitrif              9.91%    passed     89.17%
1279  _Synechococcus_lacustris_              0.90%    passed     23.03%
1280  _Alcanivorax_                          0.00%    passed     67.28%
1281  _Haliea_alexandrii_                    2.70%    passed     64.78%
1282  _Pseudomonas_caeni_                   12.61%    passed     97.07%
1283  _Pseudomonas_zhaodongensi             14.41%    passed     96.54%
1284  _Oblitimonas_alkaliphila_              2.70%    passed     74.64%
1285  _Pseudohaliea_rubra_                   1.80%    passed     49.76%
1286  _Zhongshania_aliphaticivo              1.80%    passed     25.09%
1287  _Halioglobus_japonicus_                6.31%    passed     96.31%
1288  _Pseudomonas_kirkiae_                 14.41%    passed     78.23%
1289  _Pseudomonas_lalkuanensis              9.91%    passed     66.50%
1290  _Kineobactrum_salinum_                 2.70%    passed     90.51%
1291  _Pseudomonas_sabulinigri_              9.01%    passed     90.75%
1292  _Pseudomonas_bauzanensis_              9.91%    passed     85.07%
1293  _Marinobacter_changyiensi              0.00%    passed     95.61%
1294  _Pseudomonas_caspiana_                14.41%    passed     92.24%
1295  _Pseudomonas_saliphila_                9.91%    passed     93.27%
1296  _Pseudomonas_salegens_                14.41%    passed     44.41%
1297  _Pseudomonas_pelagia_                  5.41%    passed     88.74%
1298  _Allochromatium_vinosum_               0.00%    passed     98.11%
1299  _Pseudomonas_salina_                   9.91%    passed     95.68%
1300  _Aquicella_lusitana_                   0.00%    passed     93.78%
1301  _Pseudomonas_thermotolera              9.91%    passed     92.72%
1302  _Pseudomonas_litoralis_                9.91%    passed     65.38%
1303  _Pseudomonas_oceani_                   9.01%    passed     76.56%
1304  _Fannyhessea_vaginae_                  0.90%    passed      5.43%
1305  _Pseudomonas_otitidis_                14.41%    passed     69.35%
1306  _Pseudomonas_ovata_                   14.41%    passed     83.38%
1307  _Allochromatium_palmeri_               0.00%    passed     59.47%
1308  _Aminiphilus_circumscript              0.00%    passed     52.35%
1309  _Pseudomonas_azotifigens_              7.21%    passed     83.84%
1310  _Pseudomonas_profundi_                 9.91%    passed     92.31%
1311  _Perlucidibaca_aquatica_              11.71%    passed     71.53%
1312  _Pseudomonas_kuykendallii             14.41%    passed     90.04%
1313  _Marinobacter_halophilus_              0.00%    passed     92.71%
1314  _Pseudomonas_jinjuensis_               9.91%    passed     54.98%
1315  _Pseudomonas_carbonaria_              14.41%    passed     72.47%
1316  _Pseudomonas_guangdongens             11.71%    passed     59.42%
1317  _Pseudomonas_dryadis_                  9.91%    passed     74.93%
1318  _Fastidiosibacter_lacustr              0.00%    passed     48.69%
1319  _Pseudomonas_argentinensi              9.91%    passed     87.61%
1320  _Pseudomonas_anguillisept             14.41%    passed     73.81%
1321  _Pseudomonas_sagittaria_              11.71%    passed     62.82%
1322  _Pseudomonas_lopnurensis_             14.41%    passed     44.44%
1323  _Pseudomonas_oryzae_                   9.91%    passed     91.74%
1324  _Azotobacter_salinestris_             14.41%    passed     58.25%
1325  _Marinobacterium_mangrovi              2.70%    passed     92.49%
1326  _Thiocystis_violacea_                  0.00%    passed     78.75%
1327  _Agitococcus_lubricus_                12.61%    passed     57.21%
1328  _Pseudomonas_yangmingensi              7.21%    passed     50.50%
1329  _Pseudomonas_pohangensis_             14.41%    passed     62.00%
1330  _Pseudomonas_indica_                   9.91%    passed     93.80%
1331  _Perlucidibaca_piscinae_               9.91%    passed     74.40%
1332  _Pseudomonas_alkylphenoli             14.41%    passed     88.90%
1333  _Pseudomonas_benzenivoran             14.41%    passed     40.11%
1334  _Pseudomonas_matsuisoli_              14.41%    passed     82.42%
1335  _Thiobaca_trueperi_                    0.00%    passed     71.55%
1336  _Pseudomonas_xiamenensis_              9.91%    passed     69.18%
1337  _Vulcanococcus_limneticus              0.90%    passed     66.47%
1338  _Azotobacter_vinelandii_              14.41%    passed     74.12%
1339  _Azotobacter_chroococcum_             14.41%    passed     77.38%
1340  _Pseudomonas_asuensis_                 9.91%    passed     86.66%
1341  _Thiocystis_minor_                     0.00%    passed     47.85%
1342  _Pseudomonas_gregormendel             14.41%    passed     63.70%
1343  _Fluviicoccus_keumensis_              11.71%    passed     19.95%
1344  _Pseudomonas_jilinensis_              14.41%    passed     82.08%
1345  _Pseudomonas_taeanensis_              14.41%    passed     38.07%
1346  _Pseudomonas_duriflava_                9.91%    passed     98.35%
1347  _Pseudomonas_alcaligenes_             14.41%    passed     70.08%
1348  _Entomomonas_moraniae_                14.41%    passed     96.43%
1349  _Marinobacter_salexigens_              0.00%    passed     94.47%
1350  _Pseudomonas_chengduensis              9.01%    passed     97.74%
1351  _Pseudomonas_sediminis_                9.01%    passed     97.89%
1352  _Pseudomonas_pertucinogen             14.41%    passed     43.41%
1353  _Pseudomonas_fragi_                   14.41%    passed     89.85%
1354  _Azomonas_macrocytogenes_             14.41%    passed     96.82%
1355  _Marinobacterium_litorale              2.70%    passed     45.83%
1356  _Pseudomonas_fluvialis_               14.41%    passed     64.12%
1357  _Pseudomonas_reidholzensi             14.41%    passed     89.73%
1358  _Estrella_lausannensis_                4.50%    passed     75.30%
1359  _Thioflexothrix_psekupsii              0.00%    passed     31.06%
1360  _Azotobacter_beijerinckii             14.41%    passed     75.25%
1361  _Pseudomonas_xinjiangensi              9.91%    passed     47.97%
1362  _Pseudomonas_                         11.71%    passed     94.96%
1363  _Pseudomonas_borbori_                 14.41%    passed     70.16%
1364  _Amphritea_opalescens_                 5.41%    passed     98.08%
1365  _Pseudomonas_mangrovi_                14.41%    passed     85.16%
1366  _Pseudomonas_eucalypticol             14.41%    passed     78.22%
1367  _Pseudomonas_rhizosphaera             14.41%    passed     54.75%
1368  _Pseudomonas_formosensis_              9.91%    passed     36.08%
1369  _Pseudomonas_segetis_                 14.41%    passed     49.04%
1370  _Pseudomonas_flexibilis_              14.41%    passed     44.10%
1371  _Marinobacterium_zhoushan              5.41%    passed     68.62%
1372  _Acidithiobacillus_caldus              2.70%    passed     27.62%
1373  _Azomonas_agilis_                      9.91%    passed     90.90%
1374  _Pseudomonas_marincola_               14.41%    passed     18.81%
1375  _Pseudomonas_massiliensis             11.71%    passed     64.56%
1376  _Pseudomonas_leptonychoti              9.91%    passed     95.10%
1377  _Pseudomonas_typographi_              14.41%    passed     63.33%
1378  _Nitrincola_tapanii_                   6.31%    passed     93.53%
1379  _Pseudomonas_hussainii_               15.32%    passed     82.94%
1380  _Marinobacterium_halophil              9.01%    passed     96.50%
1381  _Pseudomonas_nosocomialis             14.41%    passed     85.62%
1382  _Desulfonatronum_thiosulf              1.80%    passed     96.13%
1383  _Nitrincola_nitratireduce              6.31%    passed     75.84%
1384  _Marinobacterium_georgien              6.31%    passed     40.77%
1385  _Psychrobacter_jeotgali_               0.00%    passed     77.88%
1386  _Thermosulfuriphilus_ammo              0.00%    passed     83.67%
1387  _Phorcysia_thermohydrogen              1.80%    passed     15.36%
1388  _Psychrobacter_arenosus_               0.00%    passed     36.00%
1389  _Psychrobacter_pygoscelis              0.00%    passed     50.79%
1390  _Psychrobacter_pasteurii_              0.00%    passed     52.74%
1391  _Methylohalobius_crimeens              0.00%    passed     88.68%
1392  _Psychrobacter_lutiphocae              0.00%    passed     78.65%
1393  _Bradymonas_sediminis_                 0.90%    passed     67.10%
1394  _Psychrobacter_aquaticus_              0.00%    passed     61.88%
1395  _Psychrobacter_vallis_                 0.00%    passed     55.51%
1396  _Desulfocarbo_indianensis              2.70%    passed     95.75%
1397  _Psychrobacter_pacificens              0.00%    passed     67.03%
1398  _Psychrobacter_cryohalole              0.00%    passed     71.30%
1399  _Psychrobacter_fulvigenes              0.00%    passed     73.82%
1400  _Psychrobacter_                        0.00%    passed     71.69%
1401  _Psychrobacter_aestuarii_              0.00%    passed     70.53%
1402  _Psychrobacter_submarinus              0.00%    passed     64.72%
1403  _Psychrobacter_frigidicol              0.00%    passed     54.08%
1404  _Psychrobacter_maritimus_              0.00%    passed     51.18%
1405  _Psychrobacter_pulmonis_               0.00%    passed     61.80%
1406  _Psychrobacter_cibarius_               0.00%    passed     76.92%
1407  _Moraxella_atlantae_                   0.00%    passed     99.00%
1408  _Psychrobacter_arcticus_               0.00%    passed     44.48%
1409  _Psychrobacter_ciconiae_               0.00%    passed     97.02%
1410  _Moraxella_osloensis_                  0.00%    passed     14.38%
1411  _Aliidongia_dinghuensis_              11.71%    passed     32.81%
1412  _Moraxella_pluranimalium_              0.00%    passed      5.17%
1413  _Halotalea_alkalilenta_                3.60%    passed     60.91%
1414  _Psychrobacter_urativoran              0.00%    passed     37.96%
1415  _Aquirhabdus_parva_                    0.00%    passed     92.12%
1416  _Fimbriimonas_ginsengisol             12.61%    passed     40.17%
1417  _Marinospirillum_celere_               0.90%    passed     62.83%
1418  _Thermosulfurimonas_dismu              0.00%    passed     74.86%
1419  _Marinicella_sediminis_                0.00%    passed     65.15%
1420  _Marinicella_litoralis_                0.00%    passed     52.43%
1421  _Psychrobacter_1-9_sangu              18.92%    passed     70.77%
1422  _Moraxella_oblonga_                    6.31%    passed      9.09%
1423  _Moraxella_cuniculi_                   6.31%    passed     31.07%
1424  _Marinicella_rhabdoformis              0.00%    passed     68.94%
1425  _Succinivibrio_dextrinoso             18.02%    passed     44.31%
1426  _Moraxella_bovis_                      6.31%    passed     84.35%
1427  _Acinetobacter_marinus_                3.60%    passed     96.39%
1428  _Aliikangiella_marina_                 2.70%    passed     60.69%
1429  _Marinobacter_zhejiangens              1.80%    passed     95.37%
1430  _Acinetobacter_larvae_                 8.11%    passed     93.30%
1431  _Acinetobacter_gyllenberg              8.11%    passed     99.35%
1432  _Acinetobacter_chinensis_              8.11%    passed     99.18%
1433  _Acinetobacter_brisouii_               8.11%    passed     99.51%
1434  _Acinetobacter_baumannii_              8.11%    passed     98.84%
1435  _Alkanindiges_hydrocarbo               3.60%    passed     93.05%
1436  _Acinetobacter_pseudolwof              8.11%    passed     97.63%
1437  _Acinetobacter_bohemicus_              8.11%    passed     87.38%
1438  _Acinetobacter_harbinensi              8.11%    passed     95.18%
1439  _Acinetobacter_shaoyiming              8.11%    passed     96.57%
1440  _Acinetobacter_apis_                   9.91%    passed     99.96%
1441  _Acinetobacter_celticus_               8.11%    passed     96.84%
1442  _Acinetobacter_gerneri_                8.11%    passed     99.58%
1443  _Acinetobacter_puyangensi              8.11%    passed     99.65%
1444  _Acinetobacter_qingfengen              3.60%    passed     85.80%
1445  _Acinetobacter_guerrae_                3.60%    passed     97.96%
1446  _Acinetobacter_boissieri_             12.61%    passed     79.36%
1447  _Acinetobacter_nectaris_              11.71%    passed     97.11%
1448  _Acinetobacter_rudis_                  8.11%    passed     95.57%
1449  _Acinetobacter_pullicarni              8.11%    passed     92.42%
1450  _Kaistia_algarum_                     17.12%    passed     90.85%
1451  _Legionella_brunensis_                 0.00%    passed     36.70%
1452  _Legionella_nagasakiensis              0.00%    passed     69.12%
1453  _Legionella_moravica_                  0.00%    passed     97.30%
1454  _Legionella_shakespearei_              0.00%    passed     91.22%
1455  _Legionella_israelensis_               0.00%    passed     19.74%
1456  _Legionella_pneumophila_               0.00%    passed     97.27%
1457  _Legionella_massiliensis_              0.00%    passed     54.92%
1458  _Legionella_rubrilucens_               0.00%    passed     71.80%
1459  _Legionella_fallonii_                  0.00%    passed     49.35%
1460  _Legionella_worsleiensis_              0.00%    passed     87.75%
1461  _Legionella_erythra_                   0.00%    passed     49.01%
1462  _Thermochromatium_tepidum              0.00%    passed     60.15%
1463  _Legionella_lansingensis_              0.00%    passed     19.55%
1464  _Thioalkalivibrio_                     0.00%    passed     11.63%
1465  _Legionella_fairfieldensi              0.00%    passed     62.43%
1466  _Marinospirillum_perlucid              0.90%    passed     35.82%
1467  _Legionella_oakridgensis               0.90%    passed     39.45%
1468  _Legionella_geestiana_                 0.00%    passed     51.58%
1469  _Legionella_beliardensis_              0.00%    passed     56.17%
1470  _Legionella_jamestowniens              0.00%    passed     59.08%
1471  _Legionella_wadsworthii_               0.00%    passed     30.39%
1472  _Legionella_donaldsonii_               0.00%    passed     80.69%
1473  _Legionella_feeleii_                   0.00%    passed     31.97%
1474  _Fluoribacter_gormanii_                0.00%    passed     60.48%
1475  _Legionella_drancourtii_               0.00%    passed     75.79%
1476  _Legionella_quinlivanii_               0.00%    passed      8.28%
1477  _Tatlockia_micdadei_                   0.00%    passed     84.86%
1478  _Legionella_steelei_                   0.00%    passed     80.11%
1479  _Legionella_drozanskii_                0.00%    passed     83.73%
1480  _Legionella_steigerwaltii              0.00%    passed     85.99%
1481  _Legionella_waltersii_                 0.00%    passed     87.64%
1482  _Legionella_anisa_                     0.00%    passed     83.33%
1483  _Fluoribacter_dumoffii_                0.00%    passed     89.15%
1484  _Legionella_cincinnatiens              0.00%    passed     77.11%
1485  _Legionella_gratiana_                  0.00%    passed     90.61%
1486  _Legionella_maceachernii_              0.00%    passed     94.40%
1487  _Legionella_jordanis_                  0.90%    passed     67.23%
1488  _Legionella_birminghamens              0.00%    passed     68.24%
1489  _Legionella_yabuuchiae_                0.90%    passed     22.39%
1490  _Legionella_hackeliae_                 0.00%    passed     48.01%
1491  _Legionella_clemsonensis_              0.00%    passed     81.76%
1492  _Legionella_impletisoli_               0.00%    passed     49.87%
1493  _Legionella_rowbothamii_               0.00%    passed     75.39%
1494  _Legionella_nautarum_                  0.00%    passed     86.06%
1495  _Legionella_londiniensis               0.90%    passed     92.35%
1496  _Legionella_saoudiensis_               0.90%    passed     68.96%
1497  _Legionella_longbeachae_               0.00%    passed     63.37%
1498  _Litoricola_lipolytica_               14.41%    passed     31.50%
1499  _Legionella_santicrucis_               0.00%    passed     62.40%
1500  _Sulfuricaulis_limicola_              25.23%    passed     88.15%
1501  _Hydrocarboniphaga_effusa              6.31%    passed     53.96%
1502  _Sulfuriferula_plumbiphil             43.24%    passed     46.09%
1503  _Sinimarinibacterium_floc              1.80%    passed     59.25%
1504  _Thiohalocapsa_halophila_              0.00%    passed     51.16%
1505  _Spiribacter_salinus_                  0.00%    passed     89.95%
1506  _Thiorhodovibrio_winograd              0.00%    passed     38.75%
1507  _Halochromatium_salexigen              0.00%    passed     40.28%
1508  _Thioalkalivibrio_nitrati              0.00%    passed     36.47%
1509  _Thioalkalivibrio_paradox              0.00%    passed     17.96%
1510  _Acidithiobacillus_sulfur              0.00%    passed     16.42%
1511  _Allochromatium_warmingii              0.00%    passed     84.05%
1512  _Aliikangiella_coralliico              2.70%    passed     26.22%
1513  _Pseudohongiella_acticol               3.60%    passed     58.88%
1514  _Pajaroellobacter_abortib              1.80%    passed     56.11%
1515  _Uruburuella_suis_                     1.80%    passed     84.78%
1516  _Stagnimonas_aquatica_                10.81%    passed     38.03%
1517  _Snodgrassella_alvi_                   1.80%    passed     19.36%
1518  _Vitreoscilla_massiliensi              1.80%    passed     73.34%
1519  _Vitreoscilla_                         1.80%    passed     15.59%
1520  _Chromobacterium_haemolyt              8.11%    passed     64.91%
1521  _Amantichitinum_ursilacus             10.81%    passed     66.65%
1522  _Jeongeupia_naejangsanens             10.81%    passed     66.47%
1523  _Andreprevotia_chitinilyt             10.81%    passed     85.02%
1524  _Kingella_denitrificans_               7.21%    passed     20.60%
1525  _Iodobacter_fluviatilis_               1.80%    passed     48.53%
1526  _Wohlfahrtiimonas_chitin               0.90%    passed     83.51%
1527  _Andreprevotia_lacus_                 10.81%    passed     51.52%
1528  _Hydrocarboniphaga_daqing              1.80%    passed     84.91%
1529  _Solimonas_fluminis_                  10.81%    passed     67.91%
1530  _Silvimonas_terrae_                   15.32%    passed     43.56%
1531  _Solimonas_terrae_                    10.81%    passed     53.28%
1532  _Vogesella_fluminis_                  10.81%    passed      9.82%
1533  _Chitinibacter_fontanus_               1.80%    passed     98.23%
1534  _Solimonas_marina_                     2.70%    passed     93.20%
1535  _Leeia_aquatica_                      15.32%    passed     14.45%
1536  _Aquitalea_                           10.81%    passed     17.95%
1537  _Chitinilyticum_aquatile_             10.81%    passed     37.05%
1538  _Panacagrimonas_perspica_              3.60%    passed     64.68%
1539  _Vogesella_oryzae_                    10.81%    passed     20.53%
1540  _Sulfuriferula_thiophila_              4.50%    passed     92.21%
1541  _Chitinilyticum_litopenae             10.81%    passed     55.51%
1542  _Chitinibacter_tainanensi              1.80%    passed     89.88%
1543  _Neisseria_sicca_                      8.11%    passed     61.82%
1544  _Kingella_potus_                       9.01%    passed      7.89%
1545  _Neisseria_musculi_                    8.11%    passed     10.50%
1546  _Neisseria_shayeganii_                 8.11%    passed     22.83%
1547  _Pseudogulbenkiania_ferro             10.81%    passed     35.07%
1548  _Neisseria_iguanae_                    8.11%    passed     13.07%
1549  _Neisseria_dentiae_                    8.11%    passed     73.78%
1550  _Neisseria_                            8.11%    passed     50.05%
1551  _Chromobacterium_paludis_             10.81%    passed     46.31%
1552  _Chromobacterium_vaccinii             10.81%    passed     30.91%
1553  _Chitinolyticbacter_meiyu             48.65%    passed     61.00%
1554  _Bergeriella_denitrifican              8.11%    passed     49.13%
1555  _Paludibacterium_paludis_             39.64%    passed     59.73%
1556  _Neisseria_weaveri_                    8.11%    passed     59.40%
1557  _Chitinivorax_tropicus_               37.84%    passed      7.71%
1558  _Kingella_oralis_                      9.01%    passed     33.51%
1559  _Neisseria_animalis_                   8.11%    passed     77.99%
1560  _Neisseria_arctica_                    8.11%    passed     34.93%
1561  _Simonsiella_muelleri_                13.51%    passed     18.11%
1562  _Chromobacterium_phragmit             39.64%    passed     12.57%
1563  _Paludibacterium_yongneup             10.81%    passed     45.96%
1564  _Chromobacterium_1-7_vio              39.64%    passed     36.33%
1565  _Crenobacter_intestini_                8.11%    passed     69.52%
1566  _Leeia_oryzae_                        17.12%    passed     18.16%
1567  _Paludibacterium_1-7_pur              39.64%    passed     26.90%
1568  _Kingella_negevensis_                 13.51%    passed      9.31%
1569  _Chitiniphilus_shinanonen             17.12%    passed     34.87%
1570  _Chitiniphilus_eburneus_              17.12%    passed     10.21%
1571  _Chromobacterium_sphagni_             41.44%    passed      7.29%
1572  _Desulfacinum_hydrotherma              0.00%    passed     30.82%
1573  _Desulfoglaeba_alkanexede              0.00%    passed     82.50%
1574  _Dissulfuribacter_thermop              2.70%    passed     44.66%
1575  _Desulfosoma_caldarium_                0.00%    passed     58.89%
1576  _Desulfacinum_infernum_                0.00%    passed     49.01%
1577  _Desulfatibacillum_alipha              0.00%    passed     65.77%
1578  _Desulfonema_magnum_                   0.00%    passed     54.23%
1579  _Desulfosarcina_widdelii_              0.00%    passed     95.88%
1580  _Desulfovermiculus_haloph              0.00%    passed     80.10%
1581  _Nitrospira_moscoviensis_              0.00%    passed     96.80%
1582  _Chrysiogenes_arsenatis_               2.70%    passed     28.18%
1583  _Desulfobulbus_mediterran              0.00%    passed     99.31%
1584  _Desulfopila_inferna_                  0.00%    passed     82.32%
1585  _Desulfoprunum_benzoelyti              0.00%    passed     96.06%
1586  _Desulfocapsa_sulfexigens              0.00%    passed     97.85%
1587  _Desulfotalea_psychrophil              0.00%    passed     94.39%
1588  _Balnearium_lithotrophicu              1.80%    passed     38.04%
1589  _Desulforegula_conservatr              0.00%    passed     46.94%
1590  _Thermanaerovibrio_velox_              0.00%    passed     25.34%
1591  _Desulforhopalus_singapor              0.00%    passed     30.95%
1592  _Desulfobulbus_japonicus_              0.00%    passed     29.46%
1593  _Acetomicrobium_mobile_                0.00%    passed     51.40%
1594  _Desulfurobacterium_therm              9.91%    passed     57.38%
1595  _Desulfonema_limicola_                 0.00%    passed      9.50%
1596  _Desulfatitalea_tepidiphi              0.00%    passed     59.87%
1597  _Desulfopila_aestuarii_                0.00%    passed     59.64%
1598  _Desulfatirhabdium_butyra              0.00%    passed     94.68%
1599  _Polyangium_spumosum_                  0.90%    passed     89.43%
1600  _Desulfosarcina_ovata_                 0.90%    passed     24.40%
1601  _Desulfococcus_multivoran              0.00%    passed     54.46%
1602  _Turneriella_parva_                    0.00%    passed     41.66%
1603  _Desulfonema_ishimotonii               0.90%    passed     91.64%
1604  _Desulfosarcina_alkanivor              0.00%    passed     74.20%
1605  _Desulfobulbus_marinus_                0.00%    passed     88.96%
1606  _Desulfobulbus_oligotroph              0.00%    passed     77.98%
1607  _Capsulimonas_corticalis_              4.50%    passed     85.83%
1608  _Desulfobotulus_alkaliphi              0.00%    passed     30.14%
1609  _Desulforhopalus_vacuolat              0.00%    passed     83.42%
1610  _Desulfobulbus_propionicu              0.00%    passed     80.26%
1611  _Desulfobulbus_alkaliphil              0.00%    passed     65.36%
1612  _Desulfobulbus_oralis_                 0.00%    passed     79.26%
1613  _Desulfobulbus_elongatus_              0.00%    passed     87.29%
1614  _Kangiella_spongicola_                 2.70%    passed     90.58%
1615  _Desulfurispirillum_indic              2.70%    passed     48.18%
1616  _Chlamydia_pneumoniae_                 0.00%    passed     42.67%
1617  _Thermodesulfatator_autot              0.00%    passed     87.39%
1618  _Thermodesulfatator_atlan              0.00%    passed     93.60%
1619  _Thermodesulfatator_indic              0.00%    passed     97.42%
1620  _Synergistaceae_                       0.00%    passed     19.49%
1621  _Dehalobacterium_formicoa              0.00%    passed     80.41%
1622  _Thermosulfurimonas_marin              0.00%    passed     65.01%
1623  _Desulfobacula_toluolica_              0.00%    passed     38.54%
1624  _Thermovirga_lienii_                   0.00%    passed     24.63%
1625  _Sporomusa_silvacetica_                3.60%    passed     96.52%
1626  _Sporomusa_acidovorans_                3.60%    passed     99.31%
1627  _Negativicoccus_succinici              3.60%    passed     54.61%
1628  _Succiniclasticum_ruminis              4.50%    passed     82.29%
1629  _Acetomicrobium_thermoter              0.00%    passed     56.28%
1630  _Desulfobacterium_autotr               0.00%    passed     22.37%
1631  _Natranaerobius_thermophi              0.00%    passed     13.30%
1632  _Natranaerobius_trueperi_              0.00%    passed      7.02%
1633  _Veillonella_criceti_                  3.60%    passed     13.74%
1634  _Thermodesulfovibrio_isla              0.90%    passed     15.02%
1635  _Halanaerobium_salsuginis              9.01%    passed     66.13%
1636  _Veillonella_ratti_                    3.60%    passed      9.55%
1637  _Amphritea_atlantica_                  5.41%    passed     38.65%
1638  _Olsenella_urininfantis_               0.00%    passed     87.71%
1639  _Pseudoxanthomonas_wuyuan              0.00%    passed     96.68%
1640  _Arenimonas_maotaiensis_               0.00%    passed     79.98%
1641  _Stenotrophomonas_panacih              0.00%    passed     95.23%
1642  _Pseudoxanthomonas_jiangs              0.00%    passed     91.83%
1643  _Rehaibacterium_terrae_                0.00%    passed     40.52%
1644  _Aquimonas_voraii_                     0.00%    passed     99.23%
1645  _Arenimonas_oryziterrae_               0.00%    passed     96.24%
1646  _Xylella_taiwanensis_                  0.00%    passed     99.21%
1647  _Xylella_fastidiosa_                   0.00%    passed     72.61%
1648  _Pseudoxanthomonas_taiwan              0.00%    passed     72.97%
1649  _Xanthomonas_albilineans_              0.00%    passed     86.85%
1650  _Pseudoxanthomonas_broegb              0.00%    passed     89.87%
1651  _Lysobacter_pythonis_                  0.00%    passed     95.83%
1652  _Lysobacter_psychrotolera              0.00%    passed     96.96%
1653  _Luteimonas_terrae_                    0.00%    passed     98.06%
1654  _Lysobacter_ruishenii_                 0.00%    passed     95.35%
1655  _Luteimonas_abyssi_                    0.00%    passed     67.03%
1656  _Pseudoxanthomonas_koreen              0.00%    passed     90.32%
1657  _Lysobacter_spongiicola_               0.00%    passed     99.64%
1658  _Xanthomonas_vesicatoria_              0.00%    passed     97.73%
1659  _Xanthomonas_phaseoli_                 0.00%    passed     98.20%
1660  _Thermomonas_fusca_                    0.00%    passed     97.28%
1661  _Lysobacter_tolerans_                  0.00%    passed     98.15%
1662  _Pseudoxanthomonas_daejeo              0.00%    passed     99.14%
1663  _Pseudoxanthomonas_sangju              0.00%    passed     99.04%
1664  _Rudaea_cellulosilytica_               0.00%    passed     62.47%
1665  _Pseudoxanthomonas_kalame              0.00%    passed     98.52%
1666  _Arenimonas_malthae_                   0.00%    passed     93.39%
1667  _Lysobacter_segetis_                   0.00%    passed     97.42%
1668  _Thermomonas_carbonis_                 0.00%    passed     90.19%
1669  _Luteimonas_mephitis_                  0.00%    passed     96.14%
1670  _Lysobacter_alkalisoli_                0.00%    passed     98.87%
1671  _Stenotrophomonas_rhizoph              0.00%    passed     99.72%
1672  _Lysobacter_defluvii_                  0.00%    passed     96.53%
1673  _Lysobacter_gummosus_                  0.00%    passed     97.46%
1674  _Stenotrophomonas_maltoph              0.00%    passed     95.37%
1675  _Arenimonas_fontis_                    0.00%    passed     72.56%
1676  _Thermomonas_brevis_                   0.00%    passed     96.39%
1677  _Luteimonas_huabeiensis_               0.00%    passed     84.09%
1678  _Lysobacter_daejeonensis_              0.00%    passed     93.48%
1679  _Arenimonas_caeni_                     0.00%    passed     71.99%
1680  _Lysobacter_lycopersici_               0.00%    passed     98.17%
1681  _Luteimonas_aestuarii_                 0.00%    passed     76.01%
1682  _Luteimonas_arsenica_                  0.00%    passed     83.25%
1683  _Pseudofulvimonas_gallina              0.00%    passed     78.43%
1684  _Pseudoxanthomonas_mexica              0.00%    passed     96.15%
1685  _Luteimonas_yindakuii_                 0.00%    passed     95.91%
1686  _Pseudoxanthomonas_helian              0.00%    passed     81.44%
1687  _Thermomonas_hydrothermal              0.00%    passed     99.35%
1688  _Silanimonas_lenta_                    0.00%    passed     62.59%
1689  _Vulcaniibacterium_tengch              0.00%    passed     86.54%
1690  _Thermomonas_haemolytica_              0.00%    passed     89.05%
1691  _Lysobacter_bugurensis_                0.00%    passed     99.90%
1692  _Lysobacter_arenosi_                   0.00%    passed     97.20%
1693  _Luteimonas_marina_                    0.00%    passed     95.26%
1694  _Stenotrophomonas_chelati              0.00%    passed     98.96%
1695  _Frateuria_aurantia_                   0.00%    passed     99.60%
1696  _Pseudoxanthomonas_indica              0.00%    passed     98.29%
1697  _Stenotrophomonas_tumulic              0.00%    passed     90.64%
1698  _Lysobacter_antibioticus_              0.00%    passed     95.02%
1699  _Lysobacter_capsici_                   0.00%    passed     96.97%
1700  _Lysobacter_lacus_                     0.00%    passed     99.29%
1701  _Luteimonas_chenhongjiani              0.00%    passed     99.74%
1702  _Pseudoxanthomonas_suwone              0.00%    passed     92.00%
1703  _Luteimonas_wenzhouensis_              0.00%    passed     39.14%
1704  _Vulcaniibacterium_thermo             14.41%    passed     49.10%
1705  _Luteimonas_granuli_                   0.00%    passed     80.83%
1706  _Pseudoxanthomonas_yeongj              0.00%    passed     98.71%
1707  _Xanthomonas_massiliensis              9.91%    passed     60.44%
1708  _Pseudoxanthomonas_kaohsi              0.00%    passed     93.94%
1709  _Lysobacter_xinjiangensis              0.00%    passed     96.39%
1710  _Lysobacter_arseniciresis              0.00%    passed     93.81%
1711  _Pseudoxanthomonas_compos              0.00%    passed     86.12%
1712  _Pseudoxanthomonas_gei_                0.00%    passed     95.34%
1713  _Pseudoxanthomonas_dokdon              0.00%    passed     96.53%
1714  _Chiayiivirga_flava_                   0.00%    passed     98.95%
1715  _Mizugakiibacter_sedimini              0.00%    passed     63.42%
1716  _Luteimonas_terricola_                 0.00%    passed     71.18%
1717  _Lysobacter_maris_                     0.00%    passed     81.03%
1718  _Stenotrophomonas_                     0.00%    passed     93.51%
1719  _Lysobacter_penaei_                    0.00%    passed     75.00%
1720  _Luteimonas_cucumeris_                 0.00%    passed     94.76%
1721  _Dokdonella_fugitiva_                  0.00%    passed     46.41%
1722  _Pseudoxanthomonas_spadix              0.00%    passed     96.71%
1723  _Lysobacter_enzymogenes_               0.00%    passed     96.25%
1724  _Vulcaniibacterium_gelati              0.00%    passed     71.09%
1725  _Lysobacter_silvestris_                0.00%    passed     97.65%
1726  _Lysobacter_                           0.00%    passed     98.22%
1727  _Arenimonas_soli_                      0.00%    passed     53.72%
1728  _Lysobacter_silvisoli_                 0.00%    passed     97.61%
1729  _Lysobacter_gilvus_                    0.00%    passed     98.55%
1730  _Luteimonas_lumbrici_                 14.41%    passed     58.35%
1731  _Stenotrophomonas_terrae_              0.00%    passed     99.26%
1732  _Arenimonas_donghaensis_               0.00%    passed     51.67%
1733  _Pseudoxanthomonas_sacheo             14.41%    passed     93.50%
1734  _Lysobacter_solisilvae_                0.00%    passed     99.24%
1735  _Lysobacter_panacisoli_                0.00%    passed     93.76%
1736  _Stenotrophomonas_ginseng              0.00%    passed     92.75%
1737  _Arenimonas_terrae_                    0.00%    passed     86.20%
1738  _Lysobacter_aestuarii_                 0.00%    passed     90.57%
1739  _Lysobacter_telluris_                  0.00%    passed     76.59%
1740  _Lysobacter_oculi_                     0.00%    passed     91.43%
1741  _Lysobacter_niastensis_                0.00%    passed     98.24%
1742  _Lysobacter_soli_                      0.00%    passed     96.82%
1743  _Arenimonas_composti_                  0.00%    passed     65.16%
1744  _Arenimonas_metalli_                   0.00%    passed     73.65%
1745  _Lysobacter_dokdonensis_               0.00%    passed     98.40%
1746  _Lysobacter_tabacisoli_                0.00%    passed     82.64%
1747  _Lysobacter_profundi_                  0.00%    passed     75.23%
1748  _Luteimonas_gilva_                     0.00%    passed     94.60%
1749  _Terribacillus_saccharoph              0.00%    passed     99.18%
1750  _Baia_soyae_                           0.00%    passed     82.07%
1751  _Ligilactobacillus_rumini              0.00%    passed     91.12%
1752  _Paenactinomyces_guangxie              0.00%    passed     81.59%
1753  _Terribacillus_halophilus              0.00%    passed     89.13%
1754  __Schleiferilactobacillus              0.00%    passed     81.64%
1755  _Furfurilactobacillus_ros              0.00%    passed     94.80%
1756  _Staphylospora_marina_                 0.00%    passed     20.59%
1757  _Ignavigranum_ruoffiae_                0.00%    passed     43.00%
1758  _Schleiferilactobacillus_              0.00%    passed     41.91%
1759  _Facklamia_sourekii_                   0.90%    passed     13.24%
1760  _Eremococcus_coleocola_                0.00%    passed     29.37%
1761  _Terribacillus_aidingensi              0.00%    passed     95.08%
1762  _Oceanobacillus_oncorhync              0.00%    passed     15.94%
1763  _Calditerrivibrio_nitror               4.50%    passed     25.12%
1764  _Oceanobacillus_neutriphi              0.00%    passed     23.65%
1765  _Oceanobacillus_jeddahens              0.00%    passed     17.93%
1766  _Lactococcus_plantarum_                9.01%    passed     28.94%
1767  _Lactococcus_fujiensis_               14.41%    passed     58.06%
1768  _Virgibacillus_proomii_                0.90%    passed     22.66%
1769  _Caldibacillus_hisashii_               0.00%    passed     37.51%
1770  _Radiobacillus_deserti_                0.00%    passed     74.64%
1771  _Streptohalobacillus_sali              0.00%    passed     93.69%
1772  _Salimicrobium_jeotgali_               0.90%    passed     16.46%
1773  _Salimicrobium_flavidum_               0.90%    passed     75.83%
1774  _Aerococcus_suis_                      0.90%    passed     14.97%
1775  _Salimicrobium_halophilu               0.90%    passed     82.77%
1776  _Virgibacillus_                        0.90%    passed     17.24%
1777  _Oceanobacillus_senegalen              0.00%    passed     15.73%
1778  _Oceanobacillus_manasiens              0.00%    passed     30.53%
1779  _Virgibacillus_senegalens              0.00%    passed     81.81%
1780  _Bacillus_subtilis_group_              0.00%    passed     22.49%
1781  _Halobacillus_mangrovi_                0.00%    passed     50.02%
1782  _Thalassobacillus_pellis_              0.90%    passed     32.62%
1783  _Calditerricola_satsumens              0.00%    passed     49.97%
1784  _Sediminibacillus_halophi              0.00%    passed     64.95%
1785  _Thalassobacillus_devoran              0.00%    passed     44.01%
1786  _Thalassobacillus_cyri_                0.00%    passed     24.71%
1787  _Alkalihalobacillus_okhen              0.00%    passed     62.75%
1788  _Alteribacillus_persepole              0.00%    passed     17.39%
1789  _Halobacillus_salinus_                 0.00%    passed     36.84%
1790  _Halobacillus_kuroshimens              0.00%    passed     63.61%
1791  _Lederbergia_lentus_                   0.00%    passed     55.78%
1792  _Halobacillus_alkaliphilu              0.00%    passed     63.81%
1793  _Halobacillus_karajensis_              0.00%    passed     25.47%
1794  _Ligilactobacillus_saerim              0.00%    passed     98.54%
1795  _Halobacillus_halophilus_              0.00%    passed     57.38%
1796  _Sediminibacillus_massili              0.00%    passed     24.93%
1797  _Halobacillus_faecis_                  0.00%    passed     14.08%
1798  _Halobacillus_locisalis_               0.00%    passed     17.23%
1799  _Fusobacterium_ulcerans_               0.00%    passed     12.86%
1800  _Sediminibacillus_albus_               0.00%    passed     35.12%
1801  _Aquibacillus_albus_                   0.00%    passed     37.62%
1802  _Halobacillus_ihumii_                  0.00%    passed     46.58%
1803  _Thermodesulfovibrio_thio              2.70%    passed     11.41%
1804  _Alkalihalobacillus_trypo              0.00%    passed     53.06%
1805  _Bacillus_salarius_                    0.00%    passed     95.48%
1806  _Bacillus_canaveralius_                0.00%    passed     93.53%
1807  _Thermicanus_aegyptius_                4.50%    passed     23.13%
1808  _Halobacillus_dabanensis_              0.00%    passed     31.08%
1809  _Aerococcus_urinaehominis              0.00%    passed     15.28%
1810  _Halobacillus_seohaensis_              0.00%    passed     41.59%
1811  _Halobacillus_andaensis_               0.00%    passed     33.60%
1812  _Marinococcus_halotoleran              0.00%    passed     39.54%
1813  _Amphibacillus_cookii_                 0.00%    passed     21.14%
1814  _Ornithinibacillus_scapha              0.00%    passed     21.43%
1815  _Halobacillus_massiliensi              0.00%    passed     39.56%
1816  _Oceanobacillus_caeni_                 0.00%    passed      9.48%
1817  _Virgibacillus_oceani_                 0.90%    passed     15.34%
1818  _Oceanobacillus_piezotole              0.00%    passed     21.45%
1819  _Alloiococcus_otitis_                  0.90%    passed     18.53%
1820  _Oceanobacillus_massilie               0.90%    passed      6.09%
1821  _Virgibacillus_dakarensis              0.90%    passed     13.33%
1822  _Companilactobacillus_all              0.90%    passed     24.99%
1823  _Jeotgalibaca_porci_                   0.00%    passed     76.32%
1824  _Jeotgalibaca_dankookensi              0.00%    passed     78.59%
1825  _Pisciglobus_halotolerans              0.00%    passed     60.47%
1826  _Companilactobacillus_zho              0.90%    passed     39.95%
1827  _Listeria_fleischmannii_               0.00%    passed      6.97%
1828  _Aerococcus_christensenii              0.90%    passed     73.43%
1829  _Vulcanibacillus_modestic              0.00%    passed     37.36%
1830  _Texcoconibacillus_texcoc              0.00%    passed     46.09%
1831  _Vagococcus_lutrae_                    0.00%    passed     58.09%
1832  _Companilactobacillus_tuc              0.90%    passed     57.97%
1833  _Companilactobacillus_kes              0.90%    passed     24.88%
1834  _Lacticaseibacillus_songh              0.90%    passed     66.13%
1835  _Companilactobacillus_nod              0.90%    passed     18.31%
1836  _Companilactobacillus_ver              0.90%    passed     45.15%
1837  _Companilactobacillus_sal              0.90%    passed      5.32%
1838  _Companilactobacillus_fur              0.90%    passed     24.08%
1839  _Companilactobacillus_pab              0.90%    passed     66.03%
1840  _Companilactobacillus_ali              0.90%    passed     21.24%
1841  _Companilactobacillus_gin              0.90%    passed     14.70%
1842  _Oenococcus_oeni_                      4.50%    passed     14.00%
1843  _Lactococcus_termiticola_              4.50%    passed     82.19%
1844  _Lactococcus_insecticola_              9.01%    passed     96.10%
1845  _Lactococcus_hodotermopsi              9.01%    passed     72.75%
1846  _Lactobacillus_intestinal              0.90%    passed     85.82%
1847  _Sporosalibacterium_faoua              0.90%    passed     10.89%
1848  _Desulfuribacillus_stibii              0.90%    passed     43.12%
1849  _Lactobacillus_amylolytic              0.90%    passed     35.57%
1850  _Lactobacillus_acetotoler              0.90%    passed     27.58%
1851  _Desulfofustis_glycolicus              0.90%    passed     88.16%
1852  _Lactobacillus_kalixensis              0.90%    passed     58.99%
1853  _Lactobacillus_colini_                 0.90%    passed     36.36%
1854  _Lactobacillus_rodentium_              0.90%    passed     65.60%
1855  _Lactobacillus_equicursor              0.90%    passed     68.65%
1856  _Lactobacillus_hominis_                0.90%    passed     31.77%
1857  _Lactobacillus_gigeriorum              0.90%    passed     46.38%
1858  _Lactobacillus_panisapium              0.90%    passed     32.73%
1859  _Lactobacillus_pasteurii_              0.90%    passed     42.65%
1860  _Lactobacillus_bombicola_              0.90%    passed     23.46%
1861  _Lactobacillus_porci_                  0.90%    passed     61.26%
1862  _Lactobacillus_kullaberge              0.90%    passed     27.96%
1863  _Lactobacillus_apis_                   0.90%    passed      8.82%
1864  _Lactobacillus_melliventr              0.90%    passed     37.86%
1865  _Lactobacillus_kimbladii_              0.90%    passed     54.81%
1866  _Lactobacillus_iners_                  0.90%    passed     14.79%
1867  _Holzapfelia_floricola_                0.90%    passed     18.47%
1868  _Jonquetella_                         10.81%    passed     31.99%
1869  _Desulfovibrio_brasiliens              0.90%    passed     57.83%
1870  _Limosilactobacillus_ferm              0.00%    passed     92.18%
1871  _Lacticaseibacillus_yichu              0.90%    passed     58.88%
1872  _Paucilactobacillus_nenji              0.00%    passed     67.15%
1873  _Thermacetogenium_phaeum_              0.90%    passed     77.75%
1874  _Lentilactobacillus_senio              0.00%    passed     46.52%
1875  _Limosilactobacillus_ingl              0.00%    passed     92.29%
1876  _Carnobacterium_viridans_              0.00%    passed     67.43%
1877  _Limosilactobacillus_antr              0.00%    passed     56.44%
1878  _Carnobacterium_inhibens_              0.00%    passed     54.64%
1879  _Lacticaseibacillus_nasue              0.00%    passed     24.02%
1880  _Limosilactobacillus_albe              0.00%    passed     47.44%
1881  _Limosilactobacillus_agre              0.00%    passed     52.15%
1882  _Lentilactobacillus_curie              0.00%    passed     35.07%
1883  _Lentilactobacillus_parak              0.00%    passed     19.53%
1884  _Lacticaseibacillus_porci              0.00%    passed     41.54%
1885  _Limosilactobacillus_pani              0.00%    passed     24.55%
1886  _Limosilactobacillus_muco              0.00%    passed     83.80%
1887  _Carnobacterium_mobile_                0.00%    passed     34.31%
1888  _Carnobacterium_pleistoce             14.41%    passed     42.86%
1889  _Carnobacterium_                       0.00%    passed     42.05%
1890  _Limosilactobacillus_alvi              0.00%    passed     80.20%
1891  _Lacticaseibacillus_thail              0.90%    passed     29.64%
1892  _Limosilactobacillus_gori              0.00%    passed     58.76%
1893  _Peptoniphilus_ivorii_                 0.00%    passed     36.07%
1894  _Limosilactobacillus_vagi              0.00%    passed     70.24%
1895  _Limosilactobacillus_port              0.00%    passed     62.83%
1896  _Lacticaseibacillus_panth              0.90%    passed     55.81%
1897  _Lacticaseibacillus_camel              0.00%    passed     54.74%
1898  _Alkalihalobacillus_marma              0.00%    passed     76.99%
1899  _Vagococcus_silagei_                   0.00%    passed     98.16%
1900  _Limosilactobacillus_rudi              0.00%    passed     60.49%
1901  _Ligilactobacillus_equi_               0.00%    passed     99.48%
1902  _Lentilactobacillus_dioli              0.00%    passed      5.94%
1903  _Carnobacterium_alterfund              0.00%    passed     22.12%
1904  __Lactobacillus__timonens              0.00%    passed     37.39%
1905  _Limosilactobacillus_frum              0.00%    passed     39.35%
1906  _Limosilactobacillus_pont              0.00%    passed     40.89%
1907  _Allofustis_seminis_                   0.90%    passed     83.24%
1908  _Exiguobacterium_oxidotol             18.02%    passed     64.71%
1909  _Limosilactobacillus_cole              0.00%    passed     11.70%
1910  _Paucilactobacillus_hokka              0.00%    passed     92.86%
1911  _Liquorilactobacillus_mal              0.90%    passed     94.73%
1912  _Limosilactobacillus_seca              0.00%    passed     25.86%
1913  _Paucilactobacillus_wasat              0.00%    passed     33.76%
1914  _Lacticigenium_naphthae_               0.00%    passed     43.66%
1915  _Liquorilactobacillus_cac              0.90%    passed     45.61%
1916  _Atopobacter_phocae_                   0.00%    passed     98.83%
1917  _Agrilactobacillus_yilane              8.11%    passed     63.89%
1918  _Exiguobacterium_sibiricu              5.41%    passed     53.31%
1919  _Exiguobacterium_undae_                5.41%    passed     52.92%
1920  _Enterococcus_nangangensi              0.00%    passed     86.10%
1921  _Exiguobacterium_alkaliph              5.41%    passed     84.61%
1922  _Listeria_grayi_                       0.00%    passed     82.69%
1923  _Lactococcus_carnosus_                14.41%    passed     80.44%
1924  _Lentilactobacillus_paraf              0.00%    passed     60.87%
1925  _Lentilactobacillus_kribb              0.00%    passed     74.03%
1926  _Lentilactobacillus_rapi_              0.00%    passed     11.83%
1927  _Lapidilactobacillus_gann              0.00%    passed     75.32%
1928  _Pediococcus_acidilactici              0.00%    passed     37.25%
1929  _Gudongella_oleilytica_                0.90%    passed     11.23%
1930  _Lentilactobacillus_kison              0.00%    passed     12.38%
1931  _Dolosigranulum_pigrum_                0.00%    passed     61.03%
1932  _Loigolactobacillus_iwate              0.00%    passed     10.58%
1933  _Alkalibacterium_olivapov              0.00%    passed     54.37%
1934  _Lactiplantibacillus_mode              0.00%    passed     72.18%
1935  _Lactiplantibacillus_daow              0.00%    passed     95.69%
1936  _Lentilactobacillus_farra              0.00%    passed     15.22%
1937  _Lentilactobacillus_parab              0.00%    passed     13.41%
1938  _Lactiplantibacillus_fabi              0.00%    passed     23.71%
1939  _Lactiplantibacillus_dong              0.00%    passed     82.56%
1940  _Lactiplantibacillus_herb              0.00%    passed     81.95%
1941  _Pilibacter_termitis_                  0.00%    passed      8.79%
1942  _Lentilactobacillus_raoul              0.00%    passed     16.83%
1943  _Lactiplantibacillus_plaj              0.00%    passed     77.81%
1944  _Lactiplantibacillus_xian              0.00%    passed     67.31%
1945  _Enterococcus_timonensis_              0.00%    passed     91.97%
1946  _Vagococcus_bubulae_                   0.00%    passed     31.02%
1947  _Lactococcus_hircilactis               3.60%    passed     81.32%
1948  _Leuconostoc_citreum_                  3.60%    passed     87.98%
1949  _Lactococcus_taiwanensis_              9.01%    passed     70.47%
1950  _Edaphobacter_aggregans_               0.90%    passed     31.43%
1951  _Secundilactobacillus_mix              0.00%    passed     45.70%
1952  _Paucilactobacillus_vacci              0.00%    passed     72.02%
1953  _Alkalibacterium_subtropi              0.00%    passed     40.46%
1954  _Secundilactobacillus_fol              0.00%    passed     38.14%
1955  _Lacticaseibacillus_suibi              0.00%    passed     59.39%
1956  _Weissella_beninensis_                 0.00%    passed     69.77%
1957  _Ligilactobacillus_aviari              0.00%    passed     72.82%
1958  _Brockia_lithotrophica_                0.00%    passed      7.61%
1959  _Lacticaseibacillus_brant              0.00%    passed     27.63%
1960  _Lacticaseibacillus_daqin              0.00%    passed     81.57%
1961  _Virgibacillus_soli_                   0.90%    passed     59.43%
1962  _Desulfohalotomaculum_alk              0.00%    passed     40.35%
1963  _Secundilactobacillus_sim              0.00%    passed     40.47%
1964  _Paucilactobacillus_oligo              0.00%    passed     79.31%
1965  _Evansella_caseinilytica_              0.00%    passed     84.37%
1966  _Secundilactobacillus_odo              0.00%    passed     57.17%
1967  _Vagococcus_elongatus_                 0.00%    passed     10.48%
1968  _Desulfomicrobium_orale_               0.00%    passed     90.93%
1969  _Pediococcus_argentinicus              0.90%    passed     28.65%
1970  _Lacticaseibacillus_saniv              0.00%    passed     12.07%
1971  _Apilactobacillus_ozensis              0.00%    passed     13.27%
1972  _Bacillus_beveridgei_                  0.00%    passed     86.29%
1973  _Pediococcus_ethanolidura              0.00%    passed     49.11%
1974  _Alkalibacterium_gilvum_               0.00%    passed     15.94%
1975  _Pediococcus_claussenii_               0.90%    passed     92.64%
1976  _Limosilactobacillus_gast              0.00%    passed     55.13%
1977  _Paucilactobacillus_suebi              0.00%    passed     31.18%
1978  _Lactobacillus_baoqingens              0.00%    passed     42.38%
1979  _Liquorilactobacillus_gha              0.00%    passed     55.17%
1980  _Lacticaseibacillus_jixia              0.00%    passed     61.55%
1981  _Secundilactobacillus_par              0.00%    passed     76.89%
1982  _Secundilactobacillus_ory              0.00%    passed     18.21%
1983  _Lacticaseibacillus_sharp              0.90%    passed      6.33%
1984  _Lapidilactobacillus_conc              0.00%    passed     95.82%
1985  _Pediococcus_inopinatus_               0.00%    passed     45.57%
1986  _Ligilactobacillus_saliva              0.00%    passed     70.59%
1987  _Ligilactobacillus_pobuzi              0.90%    passed     92.22%
1988  _Lapidilactobacillus_dext              0.00%    passed     79.12%
1989  _Apilactobacillus_bombint              0.00%    passed     10.53%
1990  _Apilactobacillus_kunkeei              0.00%    passed     48.84%
1991  _Levilactobacillus_brevis              0.00%    passed     78.25%
1992  _Lactobacillaceae_                     0.90%    passed     31.56%
1993  _Alkalihalobacillus_halod              0.00%    passed     66.19%
1994  _Alkalibacterium_kapii_                0.00%    passed     36.13%
1995  _Alkalibacterium_putridal              0.00%    passed     12.87%
1996  _Limosilactobacillus_equi              0.00%    passed     59.14%
1997  _Secundilactobacillus_kim              0.00%    passed     46.49%
1998  _Liquorilactobacillus_cap              0.00%    passed     85.70%
1999  _Truepera_radiovictrix_                0.00%    passed     87.34%
2000  _Fructilactobacillus_sanf              0.00%    passed     61.61%
2001  _Amylolactobacillus_                   0.90%    passed     32.42%
2002  _Liquorilactobacillus_vin              0.00%    passed     82.63%
2003  _Vagococcus_vulneris_                  0.90%    passed     13.41%
2004  _Liquorilactobacillus_uva              0.00%    passed     64.80%
2005  _Cardiobacterium_hominis_              0.00%    passed     15.70%
2006  _Apilactobacillus_apinoru              0.00%    passed      7.48%
2007  _Lapidilactobacillus_mula              0.00%    passed     93.31%
2008  _Planifilum_fulgidum_                  0.00%    passed     31.71%
2009  _Liquorilactobacillus_aqu              0.90%    passed     90.81%
2010  _Fructilactobacillus_flor              0.90%    passed     99.18%
2011  _Liquorilactobacillus_suc              0.00%    passed     87.00%
2012  _Intestinibacter_bartlett             14.41%    passed      8.48%
2013  _Fructobacillus_fructosus              6.31%    passed     92.50%
2014  _Leuconostoc_falkenbergen              3.60%    passed     93.05%
2015  _Fructilactobacillus_lin               0.90%    passed     32.81%
2016  _Fructilactobacillus_fruc              0.90%    passed     26.13%
2017  _Edaphobacter_lichenicola              0.90%    passed     74.71%
2018  _Leuconostoc_litchii_                 15.32%    passed     93.60%
2019  _Leuconostoc_mesenteroide             15.32%    passed     68.18%
2020  _Edaphobacter_acidisoli_               0.90%    passed     40.99%
2021  _Paludibaculum_fermentans              7.21%    passed     20.93%
2022  _Enterococcus_durans_                  0.00%    passed     90.42%
2023  _Enterococcus_massiliensi              0.00%    passed     25.43%
2024  _Enterococcus_florum_                  0.00%    passed     89.72%
2025  _Enterococcus_haemoperoxi              0.00%    passed     91.16%
2026  _Enterococcus_villorum_                0.00%    passed     87.28%
2027  _Enterococcus_quebecensis              0.00%    passed     70.83%
2028  _Enterococcus_termitis_                0.00%    passed     53.93%
2029  _Brochothrix_thermosphact              0.00%    passed     43.57%
2030  _Vagococcus_humatus_                   0.00%    passed     60.99%
2031  _Tetragenococcus_osmophil              0.00%    passed     41.98%
2032  _Enterococcus_ureilyticus              0.00%    passed     88.79%
2033  _Enterococcus_pseudoavium              0.00%    passed     89.17%
2034  _Enterococcus_malodoratus              0.00%    passed     84.80%
2035  _Enterococcus_xiangfangen              0.00%    passed     77.35%
2036  _Enterococcus_canis_                   0.00%    passed     98.94%
2037  _Enterococcus_gilvus_                  0.00%    passed     91.29%
2038  _Thermoactinomyces_mirand              0.00%    passed     81.49%
2039  _Enterococcus_rivorum_                 0.00%    passed     55.86%
2040  _Marininema_halotolerans_              0.90%    passed     82.75%
2041  _Melissococcus_plutonius               0.90%    passed     24.44%
2042  _Enterococcus_gallinarum_              0.00%    passed     84.51%
2043  _Enterococcus_wangshanyua              0.00%    passed     61.05%
2044  _Enterococcus_pallens_                 0.00%    passed     82.40%
2045  _Enterococcus_hermanniens              0.00%    passed     89.18%
2046  _Brochothrix_campestris_               0.00%    passed     99.72%
2047  _Facklamia_languida_                   0.90%    passed     41.02%
2048  _Enterococcus_phoeniculic              8.11%    passed     93.72%
2049  _Facklamia_miroungae_                  2.70%    passed     96.63%
2050  _Acidisarcina_polymorpha_              0.90%    passed     80.83%
2051  _Facklamia_hominis_                    1.80%    passed     66.15%
2052  _Latilactobacillus_sakei_              0.00%    passed     71.93%
2053  _Enterococcus_ratti_                   0.00%    passed      7.48%
2054  _Enterococcus_italicus_                0.00%    passed     83.68%
2055  _Enterococcus_diestrammen              0.00%    passed     76.48%
2056  _Desulfotomaculum_hydroth              0.00%    passed     37.35%
2057  _Enterococcus_canintestin              0.00%    passed     53.80%
2058  _Hazenella_coriacea_                   0.00%    passed     85.15%
2059  _Enterococcus_alcedinis_               0.00%    passed     69.40%
2060  _Weissella_oryzae_                     0.00%    passed     94.94%
2061  _Enterococcus_columbae_                0.00%    passed     44.67%
2062  _Weissella_fabalis_                    0.00%    passed     94.18%
2063  _Desemzia_incerta_                     0.00%    passed     64.91%
2064  _Tetragenococcus_koreensi              0.00%    passed     55.98%
2065  _Latilactobacillus_gramin              0.00%    passed     84.18%
2066  _Enterococcus_lemanii_                 0.00%    passed     78.74%
2067  _Enterococcus_saccharolyt              0.00%    passed     55.97%
2068  _Vagococcus_zengguangii_               0.00%    passed     73.92%
2069  _Atopococcus_tabaci_                   0.00%    passed     20.82%
2070  _Enterococcus_aquimarinus              0.00%    passed     95.42%
2071  _Weissella_cryptocerci_                0.00%    passed     92.04%
2072  _Carnobacterium_gallinaru              0.00%    passed      7.92%
2073  _Listeria_aquatica_                    0.00%    passed     72.13%
2074  _Furfurilactobacillus_sil              0.00%    passed     88.09%
2075  _Loigolactobacillus_renni              0.00%    passed     61.06%
2076  _Dellaglioa_algida_                    0.00%    passed     95.16%
2077  _Schnuerera_ultunensis_                0.90%    passed      5.66%
2078  _Enterococcus_cecorum_                 0.00%    passed     41.35%
2079  _Enterococcus_mediterrane              0.00%    passed     72.91%
2080  _Tetragenococcus_muriatic              0.00%    passed      9.69%
2081  _Listeria_kieliensis_                  0.00%    passed     16.55%
2082  _Ligilactobacillus_ceti_               0.00%    passed     95.77%
2083  _Pediococcus_cellicola_                0.00%    passed     53.52%
2084  _Vagococcus_acidifermenta              0.00%    passed     77.91%
2085  _Listeria_marthii_                     0.00%    passed     68.88%
2086  _Lapidilactobacillus_baya              0.00%    passed     92.56%
2087  _Loigolactobacillus_coryn              0.00%    passed     96.08%
2088  _Ligilactobacillus_acidip              0.90%    passed     81.61%
2089  _Vagococcus_entomophilus_              0.00%    passed     96.16%
2090  _Listeria_innocua_                     0.00%    passed     63.78%
2091  _Tetragenococcus_halophil              0.00%    passed     66.39%
2092  _Loigolactobacillus_zhaoy              0.00%    passed     92.81%
2093  _Listeria_goaensis_                    0.00%    passed     51.46%
2094  _Loigolactobacillus_binen              0.00%    passed     51.76%
2095  _Listeria_monocytogenes_               0.00%    passed     88.22%
2096  _Alkalihalobacillus_urbis              0.00%    passed     86.41%
2097  _Agrilactobacillus_compos              0.00%    passed     56.20%
2098  _Loigolactobacillus_jiayi              0.00%    passed     80.86%
2099  _Trichococcus_patagoniens              0.00%    passed     65.93%
2100  _Ligilactobacillus_animal              0.00%    passed     97.00%
2101  _Dolosicoccus_paucivorans              0.90%    passed     85.66%
2102  _Ligilactobacillus_agilis              0.00%    passed     85.38%
2103  _Vagococcus_fessus_                    0.00%    passed     97.66%
2104  _Vagococcus_coleopterorum              0.00%    passed     82.94%
2105  _Ligilactobacillus_salito              0.90%    passed     92.60%
2106  _Alkalihalobacillus_                  15.32%    passed     67.79%
2107  _Enterococcus_sulfureus_               0.00%    passed     85.04%
2108  _Vagococcus_salmoninarum_              0.00%    passed     72.39%
2109  _Loigolactobacillus_bifer              0.00%    passed     21.50%
2110  _Alkalicoccus_urumqiensi               0.90%    passed     94.36%
2111  _Lactococcus_garvieae_                 3.60%    passed     81.60%
2112  _Alkalihalobacillus_shach              5.41%    passed     96.90%
2113  _Isobaculum_melis_                     5.41%    passed     93.31%
2114  _Weissella_halotolerans_               0.00%    passed     85.12%
2115  _Thermoanaerosceptrum_fra              0.00%    passed      8.55%
2116  _Weissella_minor_                      0.00%    passed     77.61%
2117  _Weissella_koreensis_                  0.00%    passed      9.81%
2118  _Weissella_uvarum_                     0.00%    passed     69.12%
2119  _Weissella_muntiaci_                   0.00%    passed     97.48%
2120  _Weissella_thailandensis_              0.00%    passed     30.15%
2121  _Laceyella_sacchari_                   0.00%    passed     96.40%
2122  _Weissella_viridescens_                0.00%    passed     91.16%
2123  _Weissella_bombi_                      0.00%    passed     80.84%
2124  _Weissella_diestrammenae_              0.00%    passed     85.97%
2125  _Weissella_                            0.00%    passed     93.98%
2126  _Alkalicoccus_chagannoren              0.90%    passed     86.08%
2127  _Weissella_cibaria_                    0.00%    passed     93.25%
2128  _Weissella_kandleri_                   0.00%    passed     48.55%
2129  _Salifodinibacter_halophi              1.80%    passed     87.74%
2130  _Vagococcus_penaei_                    0.00%    passed     72.79%
2131  _Edaphobacter_dinghuensis              0.90%    passed     45.27%
2132  _Weissella_confusa_                    0.00%    passed     79.25%
2133  _Convivina_intestini_                  9.01%    passed     86.11%
2134  _Desulfovibrio_mexicanus_              0.90%    passed     88.79%
2135  _Lactococcus_petauri_                  9.01%    passed     80.28%
2136  _Oenococcus_sicerae_                   5.41%    passed     83.98%
2137  _Lactovum_miscens_                     9.01%    passed     65.05%
2138  _Leuconostoc_                         15.32%    passed     73.62%
2139  _Leuconostoc_fallax_                   3.60%    passed     99.49%
2140  _Silvibacterium_bohemicum              0.90%    passed     97.70%
2141  _Leuconostoc_lactis_                  15.32%    passed     98.43%
2142  _Lactococcus_chungangensi              4.50%    passed     99.01%
2143  _Lactococcus_cremoris_                 9.01%    passed      8.60%
2144  _Lactococcus_reticuliterm              9.01%    passed     85.63%
2145  _Congregibacter_litoralis              1.80%    passed     15.22%
2146  _Lactococcus_allomyrinae_             14.41%    passed     64.70%
2147  _Leuconostoc_carnosum_                15.32%    passed     47.90%
2148  _Lactococcus_raffinolacti              3.60%    passed     93.45%
2149  _Leuconostoc_holzapfelii_             15.32%    passed     96.25%
2150  _Acidipila_dinghuensis_                0.90%    passed     87.53%
2151  _Leuconostoc_rapi_                    15.32%    passed     55.09%
2152  _Fructobacillus_tropaeoli              5.41%    passed     97.79%
2153  _Fructobacillus_pseudofic              5.41%    passed     99.07%
2154  _Acidobacterium_ailaaui_               0.90%    passed     78.34%
2155  _Terriglobus_saanensis_                0.90%    passed     96.00%
2156  _Fructobacillus_ficulneus              5.41%    passed     99.82%
2157  _Terriglobus_roseus_                   0.90%    passed     95.79%
2158  _Paenibacillus_nanensis_               0.00%    passed     90.39%
2159  _Paenibacillus_pini_                   0.00%    passed     88.78%
2160  _Paenibacillus_crassostre              0.00%    passed     66.79%
2161  _Paenibacillus_polysaccha              0.00%    passed     86.49%
2162  _Desulfonispora_thiosulfa              0.00%    passed     25.37%
2163  _Paenibacillus_nicotianae              0.00%    passed     98.52%
2164  _Paenibacillus_barcinonen              0.00%    passed     74.43%
2165  _Paenibacillus_chibensis_              0.00%    passed     90.42%
2166  _Paenibacillus_dokdonensi              0.00%    passed     90.04%
2167  _Paenibacillus_castaneae_              0.00%    passed     21.96%
2168  _Paenibacillus_curdlanoly              0.00%    passed     74.65%
2169  _Kroppenstedtia_eburnea_               0.00%    passed     71.76%
2170  _Kroppenstedtia_guangzhou              0.90%    passed     80.73%
2171  _Paenibacillus_pinisoli_               0.00%    passed     87.71%
2172  _Alkalihalobacillus_lonar              0.00%    passed     52.59%
2173  _Fontibacillus_phaseoli_               0.00%    passed     78.23%
2174  _Paenibacillus_thermoaero              0.00%    passed     74.43%
2175  _Paenibacillus_cellulosit              0.00%    passed     81.82%
2176  _Paenibacillus_faecis_                 0.00%    passed     65.68%
2177  _Paenibacillus_daejeonens              0.00%    passed     57.96%
2178  _Alkalihalobacillus_akiba              0.00%    passed     59.84%
2179  _Gorillibacterium_timonen              0.00%    passed     82.01%
2180  _Paenibacillus_abyssi_                 0.00%    passed     79.61%
2181  _Paenibacillus_pinihumi_               0.00%    passed     84.83%
2182  _Paenibacillus_dendritifo              0.00%    passed     79.79%
2183  _Paenibacillus_paeoniae_               0.00%    passed     94.16%
2184  _Paenibacillus_agaridevor              0.00%    passed     84.05%
2185  _Paludifilum_halophilum_               0.00%    passed     97.38%
2186  _Paenibacillus_pasadenens              0.00%    passed     73.90%
2187  _Caldalkalibacillus_therm              0.00%    passed     94.47%
2188  _Paenibacillus_paridis_                0.00%    passed     46.74%
2189  _Cohnella_faecalis_                    0.00%    passed     82.37%
2190  _Exiguobacterium_acetylic             18.02%    passed     97.00%
2191  _Paenibacillus_alvei_                  8.11%    passed     99.47%
2192  _Alkalihalobacillus_krulw              0.00%    passed     56.75%
2193  _Pelagirhabdus_alkalitole              0.00%    passed     59.82%
2194  _Cohnella_abietis_                     0.00%    passed     92.18%
2195  _Marininema_mesophilum_                0.90%    passed     55.12%
2196  _Kroppenstedtia_pulmonis_              0.00%    passed     51.35%
2197  _Fusobacterium_necrogenes              0.90%    passed      6.91%
2198  _Thermobacillus_composti_              0.00%    passed     87.02%
2199  _Trichococcus_flocculifor              0.00%    passed     67.66%
2200  _Paenibacillus_apiarius_               5.41%    passed     91.76%
2201  _Trichococcus_ilyis_                   0.00%    passed     80.33%
2202  _Thermoactinomyces_                    0.00%    passed      8.21%
2203  _Trichococcus_palustris_               0.90%    passed     43.43%
2204  _Ilyobacter_polytropus_                0.00%    passed     43.89%
2205  _Numidum_massiliense_                  0.90%    passed     34.48%
2206  _Novibacillus_thermophilu              0.00%    passed     69.91%
2207  _Shimazuella_kribbensis_               0.00%    passed     67.04%
2208  _Paenibacillus_contaminan              5.41%    passed     98.93%
2209  _Compostibacillus_humi_                0.00%    passed     30.35%
2210  _Paenibacillus_azotifigen              0.00%    passed     80.06%
2211  _Salisediminibacterium_ha              0.00%    passed     48.88%
2212  _Paenibacillus_sophorae_               0.00%    passed     92.37%
2213  _Paenibacillus_bovis_                  0.00%    passed     95.74%
2214  _Paenibacillus_solani_                 0.00%    passed     92.80%
2215  _Paenibacillus_terrae_                 0.00%    passed     99.81%
2216  _Paenibacillus_lactis_                 0.00%    passed     94.43%
2217  _Paenibacillus_phocaensis              0.00%    passed     60.42%
2218  _Paenibacillus_ihumii_                 0.00%    passed     76.40%
2219  _Paenibacillus_hunanensis              0.00%    passed     95.78%
2220  _Paenibacillus_wulumuqien              0.00%    passed     92.24%
2221  _Paenibacillus_humicus_                0.00%    passed     71.96%
2222  _Paenibacillus_shirakamie              0.00%    passed     98.93%
2223  _Paenibacillus_fonticola_              0.00%    passed     61.94%
2224  _Paenibacillus_panacisoli              0.00%    passed     95.75%
2225  _Paenibacillus_etheri_                 0.00%    passed     97.25%
2226  _Paenibacillus_herberti_               0.00%    passed     68.71%
2227  _Paenibacillus_lentus_                 0.00%    passed     86.32%
2228  _Paenibacillus_helianthi_              0.00%    passed     57.89%
2229  _Cohnella_pontilimi_                   0.00%    passed     75.67%
2230  _Jeotgalibaca_ciconiae_                0.00%    passed     62.28%
2231  _Paenibacillus_tengchonge              0.00%    passed     97.82%
2232  _Paenibacillus_zeisoli_                0.00%    passed     91.54%
2233  _Paenibacillus_phyllospha              0.00%    passed     64.58%
2234  _Paenibacillus_aquistagni              0.00%    passed     72.54%
2235  _Paenibacillus_selenitire              0.00%    passed     81.78%
2236  _Paenibacillus_swuensis_               0.00%    passed     86.28%
2237  _Paenibacillus_borealis_               0.00%    passed     97.41%
2238  _Paenibacillus_camerounen              0.00%    passed     98.84%
2239  _Paenibacillus_stellifer_              0.00%    passed     87.84%
2240  _Desmospora_activa_                    0.90%    passed     74.91%
2241  _Alkalihalobacillus_lehen              0.00%    passed     66.74%
2242  _Paenibacillus_albus_                  0.00%    passed     94.41%
2243  _Paenibacillus_sepulcri_               0.00%    passed     95.20%
2244  _Alkalihalobacillus_misca              0.00%    passed     80.17%
2245  _Paenibacillus_donghaensi              0.00%    passed     79.69%
2246  _Aneurinibacillus_                     0.00%    passed     34.91%
2247  _Paenibacillus_methanolic              0.00%    passed     99.33%
2248  _Aneurinibacillus_aneurin              0.00%    passed     92.48%
2249  _Paenibacillus_protaetiae              0.00%    passed     86.60%
2250  _Paenibacillus_lemnae_                 0.00%    passed     73.37%
2251  _Bacillus_andreraoultii_               0.00%    passed     17.76%
2252  _Lapidilactobacillus_ache              0.00%    passed     97.98%
2253  _Paenibacillus_beijingens              0.00%    passed     70.89%
2254  _Paenibacillus_lupini_                 0.00%    passed     79.12%
2255  _Paenibacillus_typhae_                 0.00%    passed     94.03%
2256  _Paenibacillus_endophytic              0.00%    passed     77.69%
2257  _Jeotgalibaca_arthritidis              0.00%    passed     86.56%
2258  _Paenibacillus_harenae_                0.00%    passed     92.38%
2259  _Paenibacillus_montanisol              0.00%    passed     91.92%
2260  _Bacillus_terrae_                      0.00%    passed     39.23%
2261  _Aneurinibacillus_migulan              0.00%    passed     73.23%
2262  _Paenibacillus_nasutiterm              0.00%    passed     99.21%
2263  _Paenibacillus_albidus_                0.00%    passed     94.09%
2264  _Paenibacillus_algorifont              0.00%    passed     41.03%
2265  _Aneurinibacillus_danicus              0.00%    passed     33.52%
2266  _Alkalihalobacillus_alkal              0.00%    passed     53.11%
2267  _Paenibacillus_rhizovicin              0.00%    passed     81.26%
2268  _Caldalkalibacillus_manna              0.00%    passed     58.23%
2269  _Aneurinibacillus_soli_                0.00%    passed     62.00%
2270  _Paenibacillus_glycinis_               0.00%    passed     86.64%
2271  _Paenibacillus_sacheonens              0.00%    passed     75.02%
2272  _Salsuginibacillus_haloph              0.00%    passed     32.64%
2273  _Virgibacillus_ihumii_                 0.00%    passed      6.06%
2274  _Bacillus_tepidiphilus_                0.00%    passed     59.88%
2275  _Heliophilum_fasciatum_                0.00%    passed     79.56%
2276  _Heliorestis_convoluta_                0.00%    passed     93.44%
2277  _Metabacillus_litoralis_               0.00%    passed     34.72%
2278  _Bacillus_nakamurai_                   0.00%    passed     38.03%
2279  _Carnobacterium_funditum_              0.00%    passed     20.83%
2280  _Peribacillus_psychrosacc              0.00%    passed     28.12%
2281  _Bacillus_mojavensis_                  0.00%    passed     11.69%
2282  _Syntrophomonas_zehnderi_              0.00%    passed     63.02%
2283  _Brevibacillus_thermorube              0.00%    passed     83.88%
2284  _Desulfomicrobium_escambi              0.00%    passed     90.69%
2285  _Peribacillus_loiseleuria              0.00%    passed     35.53%
2286  _Listeria_newyorkensis_                0.00%    passed     74.59%
2287  _Mesobacillus_zeae_                    0.00%    passed     80.14%
2288  _Alkalihalobacillus_ligni              0.00%    passed     90.28%
2289  _Bacillus_massiliglaciei_              0.00%    passed     51.01%
2290  _Metabacillus_halosacchar              0.00%    passed     39.93%
2291  _Evansella_cellulosilytic              0.00%    passed     74.82%
2292  _Bacillus_weihaiensis_                 0.00%    passed     55.07%
2293  _Alkalihalobacillus_nanha              0.00%    passed     94.82%
2294  _Carnobacterium_iners_                 0.00%    passed     37.45%
2295  _Carnobacterium_divergens              0.00%    passed     59.59%
2296  _Peribacillus_deserti_                 0.00%    passed     24.59%
2297  _Aerococcus_urinae_                    0.00%    passed     62.03%
2298  _Aquibacillus_halophilus               0.90%    passed     68.20%
2299  _Domibacillus_antri_                   0.00%    passed     56.97%
2300  _Weissella_soli_                       0.00%    passed     71.54%
2301  _Brevibacillus_invocatus_              0.00%    passed     87.92%
2302  _Peribacillus_butanolivor              0.00%    passed     32.14%
2303  _Listeria_floridensis_                 0.00%    passed     98.58%
2304  _Alkalihalobacillus_xiaox              0.00%    passed     70.09%
2305  _Alkalicoccus_luteus_                  0.90%    passed     77.72%
2306  _Brevibacillus_nitrifican              0.00%    passed     64.73%
2307  _Desulfarculus_baarsii_                2.70%    passed     51.37%
2308  _Listeria_riparia_                     0.00%    passed     85.38%
2309  _Caldibacillus_debilis_                0.00%    passed     80.61%
2310  _Bacillus_lacus_                       0.00%    passed     81.55%
2311  _Salsuginibacillus_kocuri              0.00%    passed     68.94%
2312  _Brevibacillus_migulae_                0.00%    passed     30.09%
2313  _Natribacillus_halophilus              0.00%    passed     50.58%
2314  _Brevibacillus_massiliens              0.00%    passed     95.00%
2315  _Terrisporobacter_othinie              0.00%    passed     41.61%
2316  _Brevibacillus_fluminis_               0.00%    passed     80.54%
2317  _Seinonella_peptonophila_              0.00%    passed     50.31%
2318  _Brevibacillus_gelatini_               0.00%    passed     72.30%
2319  _Liquorilactobacillus_nag              0.00%    passed     81.64%
2320  _Brevibacillus_choshinens              0.00%    passed     92.37%
2321  _Halorhodospira_halochlor              0.00%    passed     90.96%
2322  _Alkalicoccus_saliphilus_              0.90%    passed      6.20%
2323  _Bacillus_endozanthoxylic              0.00%    passed     34.46%
2324  _Alkalihalobacillus_gibso              0.00%    passed     99.75%
2325  _Peribacillus_acanthi_                 0.00%    passed     12.15%
2326  _Alkalihalobacillus_clau               6.31%    passed     97.20%
2327  _Brevibacillus_reuszeri_               0.00%    passed     87.25%
2328  _Bacillus_alkalitolerans_              0.00%    passed     17.41%
2329  _Brevibacillus_antibiotic              0.00%    passed     85.15%
2330  _Suicoccus_acidiformans_               0.90%    passed     73.84%
2331  _Bacillus_mangrovi_                   15.32%    passed     45.43%
2332  _Peptococcus_niger_                   14.41%    passed     96.28%
2333  _Cytobacillus_depressus_               0.00%    passed     52.47%
2334  _Peribacillus_asahii_                  5.41%    passed     75.81%
2335  _Bacillus_massiliogorilla              5.41%    passed     57.64%
2336  __Brevibacterium__frigori              5.41%    passed     59.86%
2337  _Bacillus_benzoevorans_                0.00%    passed      6.97%
2338  _Globicatella_sanguinis_               0.90%    passed     99.76%
2339  _Peribacillus_endoradicis              5.41%    passed     58.45%
2340  _Bacillus_saganii_                     5.41%    passed     82.79%
2341  _Peribacillus_muralis_                 5.41%    passed     72.89%
2342  _Alkalihalobacillus_wakoe              0.00%    passed     91.60%
2343  _Alteribacter_populi_                  0.00%    passed     26.82%
2344  _Marinithermofilum_abyssi              0.00%    passed     92.41%
2345  _Alkalihalobacillus_hemic              0.00%    passed     64.99%
2346  _Brevibacillus_borstelens              0.00%    passed     88.17%
2347  _Melghirimyces_thermohalo              0.00%    passed     79.61%
2348  _Alkalihalobacillus_alcal              0.00%    passed     93.32%
2349  _Alkalicoccus_daliensis_               0.90%    passed     17.42%
2350  _Aerococcus_urinaeequi_                0.00%    passed     17.88%
2351  _Lactobacillus_selangoren              0.00%    passed     77.81%
2352  _Carnobacterium_maltaroma              0.00%    passed     75.74%
2353  _Desulfitibacter_alkalito              0.00%    passed     42.85%
2354  _Salipaludibacillus_keqin              0.00%    passed     47.77%
2355  _Brevibacillus_panacihumi              0.00%    passed     29.37%
2356  _Salipaludibacillus_agara              0.00%    passed     42.20%
2357  _Alteribacter_natronophil              0.00%    passed     31.17%
2358  _Bacillus_lacisalsi_                   0.00%    passed     16.54%
2359  _Peribacillus_faecalis_                0.00%    passed     26.29%
2360  _Bacillus_aidingensis_                 0.00%    passed     75.87%
2361  _Priestia_taiwanensis_                 0.00%    passed     88.34%
2362  _Evansella_polygoni_                   0.00%    passed     77.77%
2363  _Alteribacter_aurantiacus              0.00%    passed     26.24%
2364  _Salipaludibacillus_auran              0.00%    passed     71.73%
2365  _Bacillus_horikoshii_                  0.00%    passed     75.97%
2366  _Exiguobacterium_flavidum             17.12%    passed     79.08%
2367  _Melghirimyces_profundico              0.00%    passed     68.28%
2368  _Ligilactobacillus_hayaki              0.00%    passed     53.85%
2369  _Thermoactinomyces_daqus_              0.00%    passed     41.14%
2370  _Bacillus_pumilus_                     0.00%    passed     70.77%
2371  _Bacillus_solimangrovi_                0.00%    passed     75.19%
2372  _Oceanobacillus_timonensi              0.00%    passed     40.80%
2373  _Salipaludibacillus_neizh              0.00%    passed     32.27%
2374  _Planifilum_fimeticola_                0.00%    passed     26.23%
2375  _Aerococcus_                           3.60%    passed     59.07%
2376  _Metabacillus_                         5.41%    passed     43.67%
2377  _Ligilactobacillus_apodem              0.00%    passed     97.12%
2378  _Abiotrophia_defectiva_                0.00%    passed     89.54%
2379  _Fundicoccus_ignavus_                  5.41%    passed     71.78%
2380  _Facklamia_tabacinasalis               0.90%    passed     61.18%
2381  _Listeria_welshimeri_                  0.00%    passed     81.02%
2382  _Romboutsia_hominis_                   0.00%    passed      5.10%
2383  _Peptoniphilus_urinimassi              0.90%    passed      9.35%
2384  _Bavariicoccus_seileri_                0.90%    passed     85.38%
2385  _Syntrophaceticus_schinki             13.51%    passed     82.15%
2386  _Aureibacillus_halotolera              0.00%    passed     99.12%
2387  _Bryobacter_aggregatus_                9.01%    passed     36.29%
2388  _Streptococcus_orisratti_              5.41%    passed     82.18%
2389  _Streptococcus_hyointesti              2.70%    passed     51.32%
2390  _Streptococcus_merionis_               2.70%    passed     94.09%
2391  _Streptococcus_acidominim              2.70%    passed     66.59%
2392  _Streptococcus_gordonii_               2.70%    passed     23.33%
2393  _Streptococcus_troglodyta              2.70%    passed     73.22%
2394  _Streptococcus_ferus_                  2.70%    passed     77.70%
2395  _Streptococcus_himalayens              2.70%    passed     43.46%
2396  _Streptococcus_ursoris_                3.60%    passed     13.22%
2397  _Streptococcus_marimammal              2.70%    passed     27.32%
2398  _Streptococcus_oricebi_                2.70%    passed     58.16%
2399  _Streptococcus_danieliae_              2.70%    passed     88.97%
2400  _Streptococcus_chenjunsh               3.60%    passed     83.41%
2401  _Streptococcus_ovuberis_               2.70%    passed     83.92%
2402  _Streptococcus_cuniculi_               2.70%    passed     72.45%
2403  _Streptococcus_respiracul              2.70%    passed     68.40%
2404  _Streptococcus_parasuis_               2.70%    passed     74.60%
2405  _Streptococcus_devriesei_              3.60%    passed     11.45%
2406  _Streptococcus_massiliens              2.70%    passed     61.51%
2407  _Streptococcus_orisasini_              2.70%    passed     12.80%
2408  _Streptococcus_urinalis_               2.70%    passed     74.07%
2409  _Streptococcus_ruminantiu              2.70%    passed     55.85%
2410  _Granulicatella_balaenopt              6.31%    passed     47.25%
2411  _Exiguobacterium_aurantia              5.41%    passed     83.17%
2412  _Streptococcus_penaeicida              5.41%    passed     79.26%
2413  _Risungbinella_massiliens              2.70%    passed     99.77%
2414  _Streptococcus_pantholop               3.60%    passed     60.48%
2415  _Streptococcus_timonensis              5.41%    passed     98.49%
2416  _Streptococcus_pharyngis_              5.41%    passed     92.09%
2417  _Streptococcus_pyogenes_               5.41%    passed     95.41%
2418  _Streptococcus_symci_                  5.41%    passed     97.05%
2419  _Streptococcus_macacae_                5.41%    passed     75.43%
2420  _Streptococcus_sobrinus_               5.41%    passed     87.17%
2421  _Streptococcus_henryi_                 5.41%    passed     97.26%
2422  _Streptococcus_minor_                  5.41%    passed     96.07%
2423  _Streptococcus_parauberis              5.41%    passed     69.78%
2424  _Streptococcus_varani_                 5.41%    passed     97.20%
2425  _Streptococcus_caballi_                5.41%    passed     89.90%
2426  _Streptococcus_downei_                 5.41%    passed     74.00%
2427  _Streptococcus_thoraltens              5.41%    passed     96.60%
2428  _Streptococcus_pseudoporc              5.41%    passed     94.68%
2429  _Streptococcus_loxodontis              5.41%    passed     92.83%
2430  _Streptococcus_ictaluri_               5.41%    passed     94.04%
2431  _Streptococcus_porcinus_               5.41%    passed     95.45%
2432  _Streptococcus_phocae_                 5.41%    passed     94.07%
2433  _Streptococcus_equi_                   5.41%    passed     85.82%
2434  _Granulicatella_adiacens_              6.31%    passed     83.66%
2435  _Streptococcus_canis_                  5.41%    passed     95.13%
2436  _Streptococcus_iniae_                  5.41%    passed     81.49%
2437  _Streptococcus_uberis_                 5.41%    passed     69.68%
2438  _Streptococcus_criceti_                5.41%    passed     92.70%
2439  _Streptococcus_didelphis_              5.41%    passed     92.63%
2440  _Streptococcus_halichoeri              6.31%    passed     92.94%
2441  _Streptococcus_ovis_                   5.41%    passed     73.90%
2442  _Ammonifex_degensii_                   0.00%    passed     34.21%
2443  _Thermodesulfitimonas_aut              0.00%    passed     68.78%
2444  _Calderihabitans_maritimu              0.00%    passed     24.86%
2445  _Moorella_humiferrea_                  0.00%    passed     47.32%
2446  _Moorella_thermoacetica_               0.00%    passed      6.39%
2447  _Moorella_                             0.00%    passed     18.70%
2448  _Syntrophothermus_lipocal              0.00%    passed     25.63%
2449  _Desulfuromusa_kysingii_               0.00%    passed     88.59%
2450  _Desulfofundulus_thermobe              0.00%    passed     53.01%
2451  _Megasphaera_hutchinsoni_              3.60%    passed     14.01%
2452  _Caldisalinibacter_kiriti              0.00%    passed     35.21%
2453  _Desulfotomaculum_copahue              0.00%    passed     55.84%
2454  _Ammonifex_thiophilus_                 0.00%    passed     34.65%
2455  _Desulfohalotomaculum_ton              0.00%    passed     42.58%
2456  _Desulfofundulus_thermosu              0.00%    passed     16.30%
2457  _Desulfurispora_thermophi              0.00%    passed     96.81%
2458  _Desulfofundulus_australi              0.00%    passed     21.05%
2459  _Thermanaeromonas_toyohen              0.00%    passed     27.93%
2460  _Desulfuribacillus_alkali              0.00%    passed     34.24%
2461  _Propionispora_vibrioides              3.60%    passed     98.93%
2462  _Nitrospira_japonica_                  0.00%    passed     71.75%
2463  _Desulfofarcimen_acetoxid              0.00%    passed     83.79%
2464  _Desulfofarcimen_intricat              0.00%    passed     37.56%
2465  _Desulfomicrobium_apshero              0.00%    passed     99.46%
2466  _Sporotomaculum_syntrophi              0.00%    passed     72.37%
2467  _Phascolarctobacterium_f               4.50%    passed     35.71%
2468  _Desulfovirgula_thermocun              0.00%    passed     73.27%
2469  _Desulfallas_geothermicus              0.00%    passed     87.11%
2470  _Desulfallas_arcticus_                 0.00%    passed     74.59%
2471  _Desulfallas_thermosapovo              0.00%    passed     79.19%
2472  _Desulfobacca_acetoxidans              0.00%    passed     42.36%
2473  _Desulfocucumis_palustris              0.00%    passed     92.57%
2474  _Desulfallas_alcoholivora              0.00%    passed     83.13%
2475  _Pseudodesulfovibrio_prof              0.00%    passed     76.38%
2476  _Desulfocurvus_vexinensis              0.00%    passed     69.88%
2477  _Pseudodesulfovibrio_indi              0.00%    passed     78.53%
2478  _Anaerobiospirillum_thoma              6.31%    passed     25.30%
2479  _Desulfovibrio_longus_                 0.90%    passed     91.72%
2480  _Anaerosalibacter_bizerte              0.90%    passed     15.73%
2481  _Peptostreptococcus_porci              0.00%    passed     15.21%
2482  _Sporanaerobacter_acetige              1.80%    passed     25.04%
2483  _Peptostreptococcus_anaer              0.00%    passed     71.65%
2484  _Peptostreptococcus_stoma              0.00%    passed     68.59%
2485  _Peptostreptococcus_canis              0.00%    passed     18.54%
2486  _Peptostreptococcus_russe              0.00%    passed     12.53%
2487  _Vaginisenegalia_massilie              0.00%    passed     62.96%
2488  _Peptoniphilus_asaccharol              1.80%    passed     33.15%
2489  _Heliorestis_acidaminivor              0.00%    passed     46.19%
2490  _Peptoniphilus_raoultii_               0.90%    passed      7.27%
2491  _Peptoniphilus_vaginalis_              0.90%    passed      6.71%
2492  _Anaerosphaera_aminiphila              0.90%    passed      8.00%
2493  _Pelotomaculum_propionici              0.90%    passed     98.65%
2494  _Kyrpidia_spormannii_                  0.00%    passed     51.20%
2495  _Desulfotomaculum_ruminis              0.00%    passed     84.92%
2496  _Pelotomaculum_schinkii_               0.90%    passed     34.17%
2497  _Desulfallas_gibsoniae_                0.00%    passed     30.23%
2498  _Desulfovibrio_senegalens              0.00%    passed     37.44%
2499  _Thermoanaerobaculum_aqua              0.00%    passed     36.44%
2500  _Geothrix_fermentans_                  7.21%    passed     40.26%
2501  _Acetohalobium_arabaticum              0.00%    passed     72.78%
2502  _Sporohalobacter_salinus_              0.00%    passed     40.67%
2503  _Halonatronum_saccharophi              0.00%    passed     19.12%
2504  _Desulfosalsimonas_propio              0.00%    passed      5.41%
2505  _Halobacteroides_halobius              0.00%    passed     42.73%
2506  _Halanaerobacter_jeridens              0.00%    passed     15.22%
2507  _Selenihalanaerobacter_s               0.00%    passed     46.58%
2508  _Orenia_marismortui_                   3.60%    passed     83.70%
2509  _Orenia_metallireducens_               3.60%    passed     88.78%
2510  _Halarsenatibacter_silver              3.60%    passed      6.45%
2511  _Desulfotomaculum_reducen              0.00%    passed     91.70%
2512  _Desulfotomaculum_putei_               0.00%    passed     84.48%
2513  _Syntrophorhabdus_aromati              0.00%    passed     51.61%
2514  _Desulfotomaculum_nigrifi              0.00%    passed     92.08%
2515  _Desulfotomaculum_aeronau              0.00%    passed     75.64%
2516  _Desulfovibrio_legallii_               0.00%    passed     85.38%
2517  _Thermosyntropha_lipolyti              0.00%    passed     31.51%
2518  _Desulfotomaculum_ferrire              0.00%    passed     92.26%
2519  _Rhizocola_hellebori_                  9.91%    passed     13.78%
2520  _Lujinxingia_litoralis_                0.90%    passed     72.14%
2521  _Lujinxingia_sediminis_                0.90%    passed     66.51%
2522  _Desulfomicrobium_baculat              0.00%    passed     99.46%
2523  _Thermoflavimicrobium_dic              0.00%    passed     44.22%
2524  _Maridesulfovibrio_hydrot              0.00%    passed     11.39%
2525  _Maridesulfovibrio_salexi              0.00%    passed     47.58%
2526  _Pseudodesulfovibrio_piez              0.00%    passed     53.18%
2527  _Pseudodesulfovibrio_aesp              0.90%    passed      7.42%
2528  _Maridesulfovibrio_frigid              0.00%    passed     10.97%
2529  _Acidithiobacillus_ferriv             25.23%    passed     56.27%
2530  _Maridesulfovibrio_bastin              0.00%    passed     21.31%
2531  _Desulfohalovibrio_alkali              0.00%    passed     69.39%
2532  _Maridesulfovibrio_ferrir              0.00%    passed     16.78%
2533  _Amphritea_balenae_                    9.91%    passed     70.68%
2534  _Amphritea_japonica_                   5.41%    passed     92.88%
2535  _Marinobacterium_jannasch              5.41%    passed     98.80%
2536  _Desulfovibrio_oxyclinae_              0.00%    passed     90.25%
2537  _Mailhella_massiliensis_               0.90%    passed     56.16%
2538  _Pseudodesulfovibrio_cash              0.00%    passed     33.80%
2539  _Mesoaciditoga_lauensis_              11.71%    passed     14.84%
2540  _Thermotoga                            2.70%    passed     33.38%
2541  _Desulfovibrio_magneticus              0.00%    passed     43.30%
2542  _Desulfospira_joergenseni              0.00%    passed     55.88%
2543  _Desulfovibrio_marinus_                0.90%    passed     55.59%
2544  _Desulfovibrio_putealis_               0.00%    passed     60.46%
2545  _Desulfovibrio_fructosivo              0.00%    passed     47.83%
2546  _Desulfovibrio_indonesien              0.90%    passed     88.51%
2547  _Desulfovibrio_aerotolera              0.00%    passed     66.96%
2548  _Desulfovibrio_carbinolip              0.00%    passed     66.33%
2549  _Desulfolutivibrio_sulfox              0.90%    passed     31.88%
2550  _Desulfonatronovibrio_hyd              0.00%    passed     22.76%
2551  _Desulfohalovibrio_reitne              0.00%    passed     53.36%
2552  _Desulfovibrio_alcoholivo              0.00%    passed     49.52%
2553  _Desulfovibrio_sulfodismu              0.00%    passed     10.66%
2554  _Brachymonas_denitrifican             23.42%    passed     80.50%
2555  _Sutterella_massiliensis_              9.91%    passed     76.07%
2556  _Sulfurifustis_variabilis             21.62%    passed     12.52%
2557  _Sutterella_megalosphaero              9.91%    passed     68.38%
2558  _Dakarella_massiliensis_               9.91%    passed     28.97%
2559  _Sutterella_parvirubra_                9.91%    passed     83.86%
2560  _Pseudomethylobacillus_a              10.81%    passed     51.18%
2561  _Azoarcus_pumilus_                     9.91%    passed     31.84%
2562  _Nitrosomonas_marina_                 25.23%    passed     36.08%
2563  _Pelistega_europaea_                   9.91%    passed     69.68%
2564  _Methyloversatilis_univer             47.75%    passed     34.28%
2565  _Azohydromonas_lata_                  23.42%    passed     25.49%
2566  _Thauera_humireducens_                45.95%    passed     43.73%
2567  _Polynucleobacter_victori              9.91%    passed     18.33%
2568  _Polynucleobacter_cosmopo             24.32%    passed     67.16%
2569  _Aquabacterium_tepidiphil             23.42%    passed     38.95%
2570  _Methylovorus_1-9_glucos              23.42%    passed     16.98%
2571  _Azohydromonas_1-9_austr              23.42%    passed     42.15%
2572  _Schlegelella_1-9_thermo              23.42%    passed     13.84%
2573  _Azohydromonas_aeria_                 23.42%    passed     26.54%
2574  _Polynucleobacter_diffici             25.23%    passed     15.94%
2575  _Azoarcus_halotolerans_               37.84%    passed     34.99%
2576  _Aromatoleum_toluclasticu             47.75%    passed     35.38%
2577  _Tepidimonas_alkaliphilus             23.42%    passed     46.34%
2578  _Ideonella_dechloratans_              23.42%    passed     19.74%
2579  _Sphaerotilus_montanus_               23.42%    passed     22.56%
2580  _Oxalicibacterium_solurbi             23.42%    passed     76.91%
2581  _Extensimonas_perlucida_              23.42%    passed     41.08%
2582  _Lautropia_dentalis_                   9.91%    passed     82.29%
2583  _Sutterella_seckii_                    9.91%    passed     93.87%
2584  _Thiobacillus_thioparus_              14.41%    passed     33.73%
2585  _Caldimonas_1-9_manganox              23.42%    passed     16.83%
2586  _Serpentinomonas_1-9_rai              23.42%    passed     59.53%
2587  _Polynucleobacter_paneuro             24.32%    passed     40.02%
2588  _Metallibacterium_scheffl             10.81%    passed     20.45%
2589  _Sulfuritortus_calidifont             25.23%    passed     35.21%
2590  _Roseateles_terrae_                   23.42%    passed     42.20%
2591  _Methylophilus_medardicus             23.42%    passed     82.87%
2592  _Ramlibacter_aquaticus_               23.42%    passed     32.16%
2593  _Mitsuaria_chitosanitabid             23.42%    passed     31.89%
2594  _Kinneretia_asaccharophil              9.91%    passed     22.77%
2595  _Methylobacillus_flagella             23.42%    passed     43.73%
2596  _Microvirgula_aerodenitri             10.81%    passed     65.09%
2597  _Aquincola_rivuli_                    23.42%    passed      9.11%
2598  _Variovorax_1-9_soli_                 23.42%    passed     45.11%
2599  _Derxia_lacustris_                    26.13%    passed     72.03%
2600  _Rhodoferax_ferrireducens             23.42%    passed     54.23%
2601  _Sapientia_aquatica_                  13.51%    passed     71.11%
2602  _Pelomicrobium_methylotro              9.91%    passed     41.19%
2603  _Sulfurirhabdus_autotroph             18.92%    passed     65.11%
2604  _Chitinimonas_arctica_                10.81%    passed     75.88%
2605  _Chitinimonas_taiwanensis             11.71%    passed     45.27%
2606  _Parasutterella_excrement              9.91%    passed     76.32%
2607  _Parasutterella_secunda_               9.91%    passed     24.05%
2608  _Oxalobacter_formigenes_              24.32%    passed     29.01%
2609  _Taylorella_equigenitalis             14.41%    passed     40.28%
2610  _Massilia_arenosa_                    24.32%    passed     76.52%
2611  _Hydrogenophilus_thermolu              9.91%    passed     18.55%
2612  _Limnobacter_alexandrii_              25.23%    passed     67.67%
2613  _Massilia_yuzhufengensis_              9.91%    passed     80.99%
2614  _Massilia_putida_                     14.41%    passed     69.47%
2615  _Massilia_alkalitolerans_             14.41%    passed     67.75%
2616  _Polynucleobacter_aenigma             24.32%    passed     77.86%
2617  _Cupriavidus_taiwanensis_             12.61%    passed     66.08%
2618  _Massilia_timonae_                    14.41%    passed     72.05%
2619  _Paucimonas_lemoignei_                24.32%    passed     90.38%
2620  _Taylorella_asinigenitali              9.91%    passed     50.53%
2621  _Rivicola_pingtungensis_               9.91%    passed     25.72%
2622  _Herbaspirillum_rubrisuba             24.32%    passed     64.75%
2623  _Tepidiphilus_margaritife             11.71%    passed     17.74%
2624  _Massilia_aurea_                      14.41%    passed     78.77%
2625  _Aromatoleum_aromaticum_               9.91%    passed     36.16%
2626  _Cupriavidus_cauae_                   10.81%    passed     51.43%
2627  _Undibacterium_aquatile_              13.51%    passed     78.28%
2628  _Cupriavidus_plantarum_               24.32%    passed     36.75%
2629  _Laribacter_hongkongensis              9.91%    passed     56.47%
2630  _Collimonas_fungivorans_              24.32%    passed     81.70%
2631  _Undibacterium_macrobrach             14.41%    passed     74.65%
2632  _Corticimicrobacter_popul             10.81%    passed     30.84%
2633  _Undibacterium_terreum_               14.41%    passed     69.36%
2634  _Tepidiphilus_baoligensis             14.41%    passed     18.09%
2635  _Herbaspirillum_robiniae_             24.32%    passed     89.45%
2636  _Caballeronia_mineralivor             14.41%    passed     81.73%
2637  _Herbaspirillum_frisingen             24.32%    passed     91.17%
2638  _Collimonas_pratensis_                24.32%    passed     86.37%
2639  _Massilia_niastensis_                 14.41%    passed     77.29%
2640  _Herbaspirillum_chlorophe             24.32%    passed     90.09%
2641  _Glaciimonas_soli_                    24.32%    passed     91.52%
2642  _Kerstersia_gyiorum_                   9.91%    passed     33.94%
2643  _Azospira_restricta_                  11.71%    passed     56.65%
2644  _Undibacterium_oligocarbo             14.41%    passed     75.35%
2645  _Burkholderia_                        47.75%    passed     39.45%
2646  _Cupriavidus_campinensis_             12.61%    passed     72.09%
2647  _Thauera_phenolivorans_               45.95%    passed     31.33%
2648  _Pandoraea_thiooxydans_                9.91%    passed     22.82%
2649  _Glaciimonas_immobilis_               25.23%    passed     95.05%
2650  _Cupriavidus_pauculus_                24.32%    passed     55.25%
2651  _Pandoraea_bronchicola_               47.75%    passed     40.13%
2652  _Bordetella_pertussis_                25.23%    passed     46.34%
2653  _Basilea_1-9_psittacipul              23.42%    passed     25.06%
2654  _Undibacterium_jejuense_              14.41%    passed     10.47%
2655  _Aquaspirillum_serpens_                9.91%    passed     16.04%
2656  _Herbaspirillum_seropedic             24.32%    passed     90.08%
2657  _Polynucleobacter_rarus_              34.23%    passed      8.73%
2658  _Cupriavidus_metalliduran             10.81%    passed     58.14%
2659  _Ralstonia_solanacearum_              45.05%    passed     63.63%
2660  _Thauera_terpenica_                   47.75%    passed     24.12%
2661  _Albibacillus_kandeliae_               6.31%    passed     85.34%
2662  _Rhodovulum_steppense_                 7.21%    passed     61.76%
2663  _Elstera_litoralis_                    7.21%    passed     56.37%
2664  _Jannaschia_seohaensis_                9.01%    passed     59.21%
2665  _Elstera_cyanobacteriorum              7.21%    passed     56.59%
2666  _Roseivivax_sediminis_                 6.31%    passed     54.30%
2667  _Jannaschia_formosa_                   9.01%    passed     52.94%
2668  _Poseidonocella_sedimento              7.21%    passed     73.59%
2669  _Rhodophyticola_porphyrid              9.01%    passed     28.49%
2670  _Rhodobacter_sediminicol               6.31%    passed     86.57%
2671  _Carideicomes_alvinocarid              6.31%    passed     67.87%
2672  _Brevundimonas_alba_                  10.81%    passed     16.07%
2673  _Brevundimonas_aurantiaca             10.81%    passed     67.69%
2674  _Sneathiella_aquimaris_                6.31%    passed     96.53%
2675  _Cereibacter_changlensis_              7.21%    passed     70.39%
2676  _Thioclava_arenosa_                    7.21%    passed     79.97%
2677  _Allgaiera_indica_                     6.31%    passed     92.24%
2678  _Gemmobacter_straminiform             16.22%    passed     93.20%
2679  _Rhizobium_subbaraonis_                9.91%    passed     89.09%
2680  _Vannielia_litorea_                    9.91%    passed     91.85%
2681  _Bieblia_veldkampii_                   7.21%    passed     70.94%
2682  _Rhodovibrio_sodomensis_               6.31%    passed     92.92%
2683  _Corticibacterium_populi               9.01%    passed     73.63%
2684  _Tepidicaulis_marinus_                 6.31%    passed     95.97%
2685  _Amaricoccus_macauensis_               9.01%    passed     49.15%
2686  _Brevundimonas_subvibrioi             10.81%    passed     36.36%
2687  _Zymomonas_mobilis_                    6.31%    passed     39.40%
2688  _Thalassococcus_halodura               6.31%    passed     76.61%
2689  _Sulfitobacter_sabulilito              6.31%    passed     90.58%
2690  _Tranquillimonas_alkaniv               6.31%    passed     89.79%
2691  _Pseudorhodobacter_ferrug              7.21%    passed     77.64%
2692  _Marivivens_donghaensis_               7.21%    passed     92.93%
2693  _Rhodoligotrophos_appendi              7.21%    passed     38.90%
2694  _Roseivivax_isoporae_                  6.31%    passed     46.72%
2695  _Thalassobaculum_fulvum_               6.31%    passed     99.12%
2696  _Brevundimonas_lenta_                 10.81%    passed     72.25%
2697  _Mesorhizobium_sangaii_                7.21%    passed     75.51%
2698  _Rhodovibrio_salinarum_                6.31%    passed     76.79%
2699  _Acidimangrovimonas_sedim              7.21%    passed     82.18%
2700  _Solirhodobacter_olei_                 6.31%    passed     20.29%
2701  _Sulfitobacter_mediterra               6.31%    passed     93.68%
2702  _Sulfitobacter_dubius_                 6.31%    passed     95.23%
2703  _Frigidibacter_albus_                  7.21%    passed     83.21%
2704  _Nitratireductor_aestuar               9.91%    passed     86.61%
2705  _Bieblia_vinaykumarii_                 7.21%    passed      7.11%
2706  _Albidovulum_inexpectatum             16.22%    passed     78.21%
2707  _Sulfitobacter_sediminil               6.31%    passed     39.41%
2708  _Brevundimonas_nasdae_                10.81%    passed     38.96%
2709  _Roseobacter_litoralis_                6.31%    passed     96.44%
2710  _Pseudorhodobacter_psychr             16.22%    passed     28.93%
2711  _Marinibacterium_profundi             16.22%    passed     89.78%
2712  _Sulfitobacter_marinus_                6.31%    passed     86.56%
2713  _Sandarakinorh_limnophila              7.21%    passed     91.52%
2714  _Aliishimia_ponticola_                 6.31%    passed     83.19%
2715  _Sulfitobacter_noctiluci               6.31%    passed     98.42%
2716  _Aquamicrobium_aerolatum               7.21%    passed     77.27%
2717  _Flavimaricola_marinus_                6.31%    passed     97.44%
2718  _Sedimentitalea_nanhaien               7.21%    passed     88.25%
2719  _Polymorphobacter_glacial              7.21%    passed     72.00%
2720  _Phyllobacterium_phragmi               9.01%    passed     63.94%
2721  _Paremcibacter_congregat               6.31%    passed     90.26%
2722  _Roseovarius_litoreus_                 7.21%    passed     58.81%
2723  _Sulfitobacter_litoralis               6.31%    passed     91.99%
2724  _Sulfitobacter_brevis_                 6.31%    passed     75.21%
2725  _Ascidiaceihabitans_dongh              6.31%    passed     55.16%
2726  _Hoeflea_olei_                         9.01%    passed     53.51%
2727  _Mesorhizobium_oceanicum               6.31%    passed     82.03%
2728  _Arboricoccus_pini_                    9.01%    passed     33.31%
2729  _Salipiger_marinus_                    6.31%    passed     73.71%
2730  _Rhizobium_soli_                       9.01%    passed     91.05%
2731  _Mesorhizobium_carbonis_               6.31%    passed     87.37%
2732  _Brevundimonas_fluminis_              10.81%    passed     44.42%
2733  _Tateyamaria_omphalii_                 6.31%    passed     89.78%
2734  _Emcibacter_nanhaiensis_              11.71%    passed     96.45%
2735  _Roseobacter_cerasinus_                6.31%    passed     13.48%
2736  _Fertoeibacter_niger_                 15.32%    passed     69.81%
2737  _Sulfitobacter_geojensis_              6.31%    passed     98.55%
2738  _Roseobacter_ponti_                   16.22%    passed     83.88%
2739  _Rhodothalassium_salexige              6.31%    passed     25.62%
2740  _Hoeflea_marina_                       9.91%    passed     86.71%
2741  _Hoeflea_halophila_                    9.01%    passed     49.75%
2742  _Lichenibacterium_ramalin              7.21%    passed     88.82%
2743  _Limimonas_halophila_                  6.31%    passed     36.06%
2744  _Marivibrio_halodurans_               20.72%    passed     95.30%
2745  _Pseudochelatococcus_cont              6.31%    passed     97.12%
2746  _Lichenihabitans_psoroma               7.21%    passed     86.38%
2747  _Hansschlegelia_quercus_               7.21%    passed     76.10%
2748  _Methylopila_capsulata_                7.21%    passed     96.47%
2749  _Aquisalinus_flavus_                   6.31%    passed     88.03%
2750  _Pseudochelatococcus_lubr              6.31%    passed     94.33%
2751  _Parvularcula_flava_                   6.31%    passed     94.69%
2752  _Variibacter_gotjawalensi              7.21%    passed     93.34%
2753  _Methylocystis_bryophila_             20.72%    passed     93.43%
2754  _Chelatococcus_composti_               6.31%    passed     81.92%
2755  _Hansschlegelia_beijingen              7.21%    passed     78.52%
2756  _Lichenibacterium_minor_               7.21%    passed     85.82%
2757  _Agaricicola_taiwanensis_             20.72%    passed     84.75%
2758  _Afipia_carboxidovorans_              20.72%    passed     89.32%
2759  _Rhodoblastus_sphagnicola              9.91%    passed     96.42%
2760  _Chelatococcus_asaccharov              6.31%    passed     97.57%
2761  _Rhabdaerophilum_calidif               9.01%    passed     91.90%
2762  _Methylosinus_sporium_                 7.21%    passed     90.02%
2763  _Kiloniella_laminariae_               20.72%    passed     87.06%
2764  _Pararhodospirillum_oryza             18.92%    passed     58.93%
2765  _Methylocystis_parvus_                20.72%    passed     95.35%
2766  _Blastochloris_sulfoviri               9.01%    passed     99.88%
2767  _Rhizobium_pseudoryzae_                6.31%    passed     88.23%
2768  _Methylocella_silvestris_             11.71%    passed     79.71%
2769  _Shinella_kummerowiae_                 7.21%    passed     88.00%
2770  _Geminicoccus_roseus_                 23.42%    passed     76.64%
2771  _Methylocapsa_aurea_                  20.72%    passed     91.60%
2772  _Methylocapsa_acidiphila               7.21%    passed     85.31%
2773  _Alsobacter_soli_                      9.01%    passed     59.62%
2774  _Mesorhizobium_composti_               7.21%    passed     83.64%
2775  _Sneathiella_chinensis_               12.61%    passed     84.71%
2776  _Methylocystis_heyeri_                 7.21%    passed     97.39%
2777  _Mesorhizobium_                        7.21%    passed     81.08%
2778  _Methyloferula_stellata_               7.21%    passed     99.86%
2779  _Rhodoplanes_elegans_                  7.21%    passed     99.07%
2780  _Bradyrhizobium_brasilens              7.21%    passed     93.99%
2781  _Martelella_mediterranea               9.91%    passed     71.33%
2782  _Methylocella_tundrae_                20.72%    passed     85.99%
2783  _Rhodopseudomonas_faecal               7.21%    passed     97.76%
2784  _Blastochloris_viridis_                9.01%    passed     99.94%
2785  _Methylosinus_                        20.72%    passed     42.78%
2786  _Thalassospira_marina_                15.32%    passed     96.37%
2787  _Rhizobium_daejeonense_                7.21%    passed     88.48%
2788  _Skermanella_mucosa_                  20.72%    passed     62.53%
2789  _Amphiplicatus_1-9_metri              23.42%    passed     71.23%
2790  _Labrys_okinawensis_                  20.72%    passed     95.98%
2791  _Altererythrobacter_xiame             10.81%    passed     71.29%
2792  _Croceicoccus_naphthovora             10.81%    passed     42.76%
2793  _Altericroceibacterium_in             10.81%    passed     66.38%
2794  _Altererythrobacter_atlan             10.81%    passed     77.12%
2795  _Parerythrobacter_jejuens             10.81%    passed     41.56%
2796  _Parerythrobacter_lutipel             10.81%    passed     83.92%
2797  _Croceicoccus_marinus_                10.81%    passed     35.79%
2798  _Qipengyuania_pelagi_                 10.81%    passed     49.51%
2799  _Croceicoccus_sediminis_              10.81%    passed     40.72%
2800  _Altererythrobacter_spong             10.81%    passed     73.29%
2801  _Tsuneonella_amylolytica_             10.81%    passed     80.47%
2802  _Erythrobacter_sanguineus             10.81%    passed     57.21%
2803  _Blastomonas_marina_                  10.81%    passed     74.60%
2804  _Pontixanthobacter_aestia             10.81%    passed     84.02%
2805  _Altererythrobacter_soli_             10.81%    passed     36.08%
2806  _Qipengyuania_algicida_               10.81%    passed     77.96%
2807  _Croceicoccus_bisphenoliv             10.81%    passed     74.97%
2808  _Croceicoccus_mobilis_                10.81%    passed     73.07%
2809  _Pontixanthobacter_luteol             10.81%    passed     68.92%
2810  __Pseudopontixanthobacter             10.81%    passed     76.24%
2811  _Croceicoccus_pelagius_               10.81%    passed     71.95%
2812  _Pelagerythrobacter_maren             10.81%    passed     35.90%
2813  _Pontixanthobacter_gangji             10.81%    passed     74.90%
2814  _Aurantiacibacter_luteus_             10.81%    passed     63.92%
2815  _Pelagerythrobacter_aerop             10.81%    passed     80.83%
2816  _Aurantiacibacter_odishen             10.81%    passed     71.93%
2817  _Aurantiacibacter_arachoi             13.51%    passed     77.33%
2818  _Altererythrobacter_estro             10.81%    passed     55.85%
2819  _Pseudopontixanthobacter_             10.81%    passed     84.70%
2820  _Sandarakinorhabdus_oryza              9.01%    passed     91.64%
2821  _Altererythrobacter_saleg             10.81%    passed     51.94%
2822  _Tsuneonella_mangrovi_                10.81%    passed     53.16%
2823  _Polymorphobacter_fuscus_              9.01%    passed     45.82%
2824  _Croceicoccus_ponticola_              10.81%    passed     68.14%
2825  _Altererythrobacter_rhizo             13.51%    passed     62.99%
2826  _Sphingomonas_turrisvirga             10.81%    passed     40.01%
2827  _Qipengyuania_sediminis_              10.81%    passed     69.38%
2828  _Erythrobacter_neustonens             10.81%    passed     53.80%
2829  _Erythrobacter_dokdonensi             10.81%    passed     62.64%
2830  _Citromicrobium_                      10.81%    passed     20.53%
2831  _Novosphingobium_chloroac             10.81%    passed     84.01%
2832  _Tsuneonella_suprasedimin             10.81%    passed     54.25%
2833  _Novosphingobium_taihuens              8.11%    passed     93.17%
2834  _Tsuneonella_troitsensis_             10.81%    passed     54.91%
2835  _Qipengyuania_gaetbuli_               10.81%    passed     81.45%
2836  _Aurantiacibacter_rhizosp             10.81%    passed     25.20%
2837  _Novosphingobium_acidiphi              8.11%    passed     51.27%
2838  _Aurantiacibacter_marinus             10.81%    passed     72.73%
2839  _Alteraurantiacibacter_aq             10.81%    passed     67.54%
2840  _Parasphingorhabdus_flavi             10.81%    passed     92.45%
2841  _Novosphingobium_fluoren               8.11%    passed     71.62%
2842  _Sphingopyxis_indica_                  8.11%    passed     89.17%
2843  _Novosphingobium_marinum_             10.81%    passed     80.46%
2844  _Altererythrobacter_deser              8.11%    passed     34.45%
2845  _Sphingopyxis_bauzanensis              8.11%    passed     67.56%
2846  _Novosphingobium_endophy               8.11%    passed     81.56%
2847  _Alteriqipengyuania_halim             10.81%    passed     94.11%
2848  _Aurantiacibacter_spongia             10.81%    passed     51.18%
2849  _Tsuneonella_dongtanensis             10.81%    passed     68.04%
2850  _Erythrobacter_tepidarius             10.81%    passed     30.35%
2851  _Sphingomonas_mucosissima             10.81%    passed     64.55%
2852  _Erythrobacter_insulae_               10.81%    passed     63.97%
2853  _Erythrobacter_longus_                10.81%    passed     80.21%
2854  __Sandarakinorhabdus__rub              9.01%    passed     70.03%
2855  _Sphingomonas_gilva_                   8.11%    passed     60.24%
2856  _Tsuneonella_rigui_                    8.11%    passed     82.66%
2857  _Novosphingobium_rosa_                 8.11%    passed     96.92%
2858  _Aurantiacibacter_zhengii             10.81%    passed     73.53%
2859  _Altererythrobacter_epoxi             10.81%    passed     79.31%
2860  _Erythrobacter_litoralis_             10.81%    passed     25.48%
2861  _Qipengyuania_citrea_                 10.81%    passed     76.00%
2862  _Alteripontixanthobacter_             10.81%    passed     80.18%
2863  _Qipengyuania_oceanensis_             10.81%    passed     80.75%
2864  _Novosphingobium_arvoryza              8.11%    passed     80.47%
2865  _Novosphingobium_kunminge              8.11%    passed     81.63%
2866  _Novosphingobium_capsulat              8.11%    passed     85.46%
2867  _Novosphingobium_ginsenos              9.01%    passed     88.07%
2868  _Sphingopyxis_fribergensi              8.11%    passed     84.13%
2869  _Novosphingobium_umbonatu              8.11%    passed     87.45%
2870  _Sphingomonas_taxi_                    8.11%    passed     90.21%
2871  _Eggerthella_sinensis_                 0.00%    passed     76.19%
2872  _Paraeggerthella_hongkong              0.00%    passed     55.47%
2873  _Eggerthella_timonensis_               0.00%    passed     88.67%
2874  _Arabia_massiliensis_                  0.00%    passed     41.59%
2875  _Gordonibacter_urolithinf              0.00%    passed     76.48%
2876  _Rubneribacter_badeniensi              0.90%    passed     28.95%
2877  _Raoultibacter_massiliens              0.00%    passed     49.98%
2878  _Gordonibacter_massiliens              0.00%    passed     72.47%
2879  _Adlercreutzia_caecimuris              0.00%    passed     74.87%
2880  _Adlercreutzia_equolifaci              0.00%    passed     60.56%
2881  _Parvibacter_caecicola_                0.00%    passed     67.25%
2882  _Adlercreutzia_muris_                  0.00%    passed     76.00%
2883  _Raoultibacter_timonensis              0.00%    passed     92.88%
2884  _Slackia_exigua_                       0.00%    passed     50.53%
2885  _Slackia_piriformis_                   0.00%    passed     63.70%
2886  _Slackia_heliotrinireduce              0.00%    passed     90.79%
2887  _Slackia_faecicanis_                   0.00%    passed     88.76%
2888  _Berryella_intestinalis_               0.00%    passed     91.86%
2889  _Senegalimassilia_anaerob              0.00%    passed     58.28%
2890  _Slackia_isoflavoniconver              0.00%    passed     78.26%
2891  _Senegalimassilia_faecali              0.00%    passed     58.64%
2892  _Phoenicibacter_congonens              1.80%    passed     37.03%
2893  _Cryptobacterium_curtum_              14.41%    passed     56.01%
2894  _Denitrobacterium_detoxif              0.00%    passed     55.97%
2895  _Levilinea_saccharolytica              0.00%    passed     37.13%
2896  _Thermanaerothrix_daxensi              0.00%    passed     54.61%
2897  _Anaerolinea_thermophila_              0.00%    passed     97.51%
2898  _Leptolinea_tardivitalis_              0.00%    passed     88.06%
2899  _Longilinea_arvoryzae_                 0.00%    passed     58.46%
2900  _Bellilinea_caldifistulae              0.00%    passed     43.56%
2901  _Anaerolinea_thermolimosa              0.00%    passed     72.43%
2902  _Brevefilum_fermentans_                0.90%    passed     83.46%
2903  _Aggregatilinea_lenta_                 0.00%    passed     87.79%
2904  _Pelolinea_submarina_                  0.00%    passed     53.90%
2905  _Thermoflexus_hugenholtzi              0.00%    passed      6.12%
2906  _Thermovibrio_ammonifica               1.80%    passed     43.90%
2907  _Prochlorococcus_                      0.90%    passed     46.14%
2908  _Mariprofundus_erugo_                  1.80%    passed     85.04%
2909  _Actinoplanes_globisporus              0.00%    passed     14.98%
2910  _Actinoplanes_ferrugineus              2.70%    passed     60.95%
2911  _Actinoplanes_derwentens               0.00%    passed     14.59%
2912  _Actinoplanes_utahensis_               0.00%    passed     17.22%
2913  _Actinoplanes_tereljensis              0.00%    passed     17.38%
2914  _Actinoplanes_humidus_                 6.31%    passed      9.28%
2915  _Nocardia_anaemiae_                    3.60%    passed      6.47%
2916  _Actinoplanes_palleronii_              6.31%    passed     14.67%
2917  _Micromonospora_pisi_                  4.50%    passed     17.54%
2918  _Actinoplanes_regularis_               6.31%    passed      7.22%
2919  _Actinoplanes_couchii_                 0.90%    passed     21.45%
2920  _Actinoplanes_subtropicus              2.70%    passed      8.11%
2921  _Actinoplanes_ianthinogen              6.31%    passed     15.21%
2922  _Actinoplanes_abujensis_              10.81%    passed     10.75%
2923  _Nocardia_panacis_                     3.60%    passed     42.49%
2924  _Actinoplanes_philippine               0.90%    passed     19.92%
2925  _Leptospirillum_ferrooxi               0.90%    passed     71.28%
2926  _Kribbella_pittospori_                 0.00%    passed     21.22%
2927  _Tenggerimyces_flavus_                 0.00%    passed     51.91%
2928  _Actinophytocola_oryzae_               0.00%    passed     35.26%
2929  _Amycolatopsis_anabasis_               0.00%    passed     21.46%
2930  _Saccharopolyspora_flava_              0.00%    passed     13.97%
2931  _Nakamurella_lactea_                   0.00%    passed     21.01%
2932  _Kribbella_amoyensis_                  0.90%    passed     21.94%
2933  _Kribbella_flavida_                    0.00%    passed      6.07%
2934  _Kribbella_monticola_                  0.00%    passed     48.04%
2935  _Actinoalloteichus_hymeni              0.00%    passed     14.13%
2936  _Kribbella_albertanoniae_              0.00%    passed     12.75%
2937  _Actinoalloteichus_fjordi              0.00%    passed      8.28%
2938  _Kribbella_solani_                     0.00%    passed     29.24%
2939  _Kribbella_italica_                   14.41%    passed     65.09%
2940  _Kribbella_jejuensis_                  0.00%    passed     36.37%
2941  _Kribbella_sandramycini_               0.00%    passed      8.82%
2942  _Streptomyces_durhamensis             15.32%    passed     15.78%
2943  _Kribbella_catacumbae_                 0.00%    passed     37.32%
2944  _Kribbella_antibiotica_                0.00%    passed     21.75%
2945  _Streptomyces_hyaluromyci             16.22%    passed     29.72%
2946  _Streptomyces_gilvigriseu              9.01%    passed     28.34%
2947  _Desulfovibrio_gracilis_               0.90%    passed     54.70%
2948  _Cloacibacillus_porcorum_              0.00%    passed     65.09%
2949  _Phytoactinopolyspora_end              0.00%    passed     16.23%
2950  _Phytoactinopolyspora_hal              0.00%    passed     29.12%
2951  _Lentzea_indica_                       0.00%    passed      6.50%
2952  _Actinophytocola_algerien              0.00%    passed     22.57%
2953  _Actinocatenispora_rupis_              0.90%    passed     11.11%
2954  _Synergistes_jonesii_                  0.00%    passed     85.15%
2955  _Allokutzneria_albata_                 0.00%    passed     54.39%
2956  _Jiangella_aurantiaca_                 0.00%    passed      6.11%
2957  _Phytoactinopolyspora_mes              0.00%    passed     31.08%
2958  _Saccharothrix_espanaensi              9.91%    passed     33.63%
2959  _Barrientosiimonas_humi_               0.00%    passed     40.29%
2960  _Lentzea_waywayandensis_               9.91%    passed      7.07%
2961  _Phytoactinopolyspora_alk              0.00%    passed      7.30%
2962  _Gandjariella_thermophila              9.91%    passed     14.79%
2963  _Herbihabitans_rhizosphae              0.00%    passed     41.09%
2964  _Jiangella_mangrovi_                   0.00%    passed      5.28%
2965  _Streptosporangium_roseum              0.00%    passed     77.60%
2966  _Anaeromyxobacter_dehalog              0.00%    passed     80.48%
2967  _Actinokineospora_xiongan              0.00%    passed      9.19%
2968  _Luteipulveratus_halotole              0.00%    passed     10.44%
2969  _Actinopolymorpha_alba_                0.00%    passed     12.95%
2970  _Rudaeicoccus_suwonensis               0.00%    passed     14.16%
2971  _Demetria_terragena_                   0.00%    passed     13.38%
2972  _Geobacter_pelophilus_                 0.00%    passed     99.46%
2973  _Geomonas_silvestris_                  0.00%    passed     12.21%
2974  _Thermosulfidibacter_taka              0.00%    passed     28.10%
2975  _Jiangella_asiatica_                   0.00%    passed      6.07%
2976  _Luteipulveratus_mongoli               0.00%    passed     14.00%
2977  _Pelosinus_propionicus_                3.60%    passed     96.30%
2978  _Flexivirga_endophytica_               0.00%    passed     10.69%
2979  _Halanaerobium_praevalen               3.60%    passed     19.81%
2980  _Jiangella_anatolica_                  0.00%    passed     23.82%
2981  _Friedmanniella_endophyti              0.90%    passed     71.24%
2982  _Actinokineospora_sphecio              0.00%    passed     11.72%
2983  _Salinispora_arenicola_                0.90%    passed      6.10%
2984  _Saccharothrix_violaceiru             14.41%    passed      9.32%
2985  _Leekyejoonella_antrihumi              0.00%    passed     13.98%
2986  _Actinokineospora_cianjur              0.90%    passed     13.14%
2987  _Longispora_fulva_                     3.60%    passed     22.53%
2988  _Actinoallomurus_bryophyt              0.00%    passed     40.76%
2989  _Desulfohalobium_retbaen               0.90%    passed     58.64%
2990  _Streptacidiphilus_jiangx              2.70%    passed     13.27%
2991  _Halothermothrix_orenii_               6.31%    passed     58.09%
2992  _Streptacidiphilus_pinico              2.70%    passed      5.33%
2993  _Magnetococcus_marinus_                0.00%    passed     57.65%
2994  _Sporichthya_polymorpha_               0.90%    passed     11.45%
2995  _Actinosynnema_pretiosum_              9.91%    passed      8.71%
2996  _Plantactinospora_soyae_               0.00%    passed     42.05%
2997  _Tessaracoccus_                        4.50%    passed     91.37%
2998  _Calidifontibacter_indicu              0.00%    passed      9.80%
2999  _Mobilicoccus_massiliensi              0.90%    passed     16.31%
3000  _Kineosphaera_limosa_                  0.90%    passed     26.82%
3001  _Aestuariimicrobium_ganzi              0.90%    passed     11.34%
3002  _Tessaracoccus_timonensis              0.00%    passed     22.11%
3003  _Dermatophilus_congolensi              0.00%    passed     50.43%
3004  _Arsenicicoccus_bolidensi              0.90%    passed     23.23%
3005  _Tessaracoccus_flavus_                 0.90%    passed     42.25%
3006  _Austwickia_chelonae_                  0.90%    passed     40.64%
3007  _Tessaracoccus_bendigoens              0.90%    passed     47.06%
3008  _Tessaracoccus_flavescens              0.90%    passed     62.50%
3009  _Tessaracoccus_defluvii_               0.90%    passed     33.79%
3010  _Tessaracoccus_massiliens              3.60%    passed     60.47%
3011  _Piscicoccus_intestinali               0.90%    passed     51.64%
3012  _Streptomyces_thermoautot              0.00%    passed     27.63%
3013  _Streptomyces_violaceochr              3.60%    passed     16.17%
3014  _Aestuariimicrobium_kwang              0.90%    passed     26.66%
3015  _Thermosipho_japonicus_                8.11%    passed     13.59%
3016  _Arachnia_propionica_                  0.90%    passed     25.73%
3017  _Tessaracoccus_oleiagri_               0.90%    passed     30.97%
3018  _Nigerium_massiliense_                 5.41%    passed     38.18%
3019  _Tessaracoccus_rhinocerot              1.80%    passed     36.00%
3020  _Propionicicella_superfun              4.50%    passed     27.97%
3021  _Acanthopleuribacter_pedi             15.32%    passed     97.32%
3022  _Mobilicoccus_pelagius_                0.90%    passed     31.48%
3023  _Nocardia_abscessus_                   0.00%    passed     58.52%
3024  _Nocardia_paucivorans_                 0.00%    passed     25.32%
3025  _Nocardia_                             0.00%    passed     32.11%
3026  _Paraperlucidibaca_baekdo              9.91%    passed     83.42%
3027  _Caldimicrobium_thiodismu              1.80%    passed     14.24%
3028  _Castellaniella_defragran             14.41%    passed      8.88%
3029  _Actinomadura_latina_                  1.80%    passed      9.74%
3030  _Actinomadura_alba_                    0.90%    passed      8.60%
3031  _Branchiibius_hedensis_                0.00%    passed     38.79%
3032  _Actinomadura_nitritigene              1.80%    passed     17.79%
3033  _Actinomadura_meyerae_                 2.70%    passed     14.96%
3034  _Actinomadura_rudentiform             14.41%    passed      8.35%
3035  _Actinomadura_montaniterr              1.80%    passed     13.90%
3036  _Actinomadura_bangladeshe              0.90%    passed     29.19%
3037  _Actinomadura_madurae_                 0.90%    passed     29.85%
3038  _Actinomadura_hibisca_                 3.60%    passed     19.00%
3039  _Actinomadura_hallensis_               0.90%    passed     16.27%
3040  _Actinomadura_fibrosa_                 2.70%    passed     43.63%
3041  _Actinomadura_verrucososp              1.80%    passed     49.56%
3042  _Actinomadura_namibiensi               0.00%    passed      7.03%
3043  _Actinomadura_darangshie               2.70%    passed     28.26%
3044  _Actinomadura_rubrisoli_               2.70%    passed     44.79%
3045  _Sulfurimonas_paralvinell              2.70%    passed     19.55%
3046  _Mariprofundus_aestuarium              1.80%    passed     49.46%
3047  _Sulfurimonas_indica_                  2.70%    passed     25.49%
3048  _Hydrogenimonas_urashimen              2.70%    passed     48.28%
3049  _Hydrogenimonas_thermophi              2.70%    passed     10.08%
3050  _Sulfurimonas_hongkongens             11.71%    passed     24.53%
3051  _Sulfurimonas_crateris_                2.70%    passed      5.98%
3052  _Sulfurimonas_gotlandica_              2.70%    passed     66.19%
3053  _Sulfurimonas_denitrifica              8.11%    passed     67.72%
3054  _Nitratifractor_salsugini              2.70%    passed     65.82%
3055  _Malaciobacter_pacificus_              1.80%    passed     36.03%
3056  _Halarcobacter_bivalvioru              1.80%    passed     16.20%
3057  _Nitratiruptor_tergarcus_              2.70%    passed     14.45%
3058  _Poseidonibacter_antarcti              2.70%    passed     72.70%
3059  _Poseidonibacter_lekithoc              1.80%    passed     37.52%
3060  _Halarcobacter_arenosus_               2.70%    passed     23.57%
3061  _Arcobacter_group_                     2.70%    passed     33.38%
3062  _Pseudoarcobacter_acticol              2.70%    passed     31.59%
3063  _Sulfurospirillum_arsenop              7.21%    passed     30.80%
3064  _Arcobacter_nitrofigilis_             13.51%    passed     45.06%
3065  _Mariprofundus_micogutta_              6.31%    passed     75.63%
3066  _Campylobacter_coli_                   6.31%    passed      9.47%
3067  _Kallipyga_gabonensis_                 0.90%    passed     19.96%
3068  _Murdochiella_vaginalis_               0.90%    passed     67.22%
3069  _Murdochiella_massiliensi              0.90%    passed     92.40%
3070  _Levyella_massiliensis_                2.70%    passed     92.19%
3071  _Kallipyga_massiliensis_               0.90%    passed     28.81%
3072  _Thermosipho_atlanticus_              12.61%    passed     13.42%
3073  _Ndongobacter_massiliensi             16.22%    passed     82.98%
3074  _Anaerococcus_degeneri_                3.60%    passed      8.14%
3075  _Neofamilia_massiliensis_             16.22%    passed     18.25%
3076  _Fervidobacterium_pennivo              9.01%    passed     11.88%
3077  _Mesotoga_infera_                      5.41%    passed      9.00%
3078  _Fervidobacterium_gondwan              7.21%    passed     11.73%
3079  _Fervidobacterium_changba              7.21%    passed     17.48%
3080  _Mesotoga_                             9.91%    passed     28.69%
****  TOTAL                                  3.89%  0 sequences failed composition chi2 test (p-value<5%; df=19)


Create initial parsimony tree by phylogenetic likelihood library (PLL)... 2.605 seconds
Measuring multi-threading efficiency up to 16 CPU cores
Increase to 10 rounds for branch lengths
2 trees examined
Threads: 1 / Time: 20.150 sec / Speedup: 1.000 / Efficiency: 100% / LogL: -574136
Threads: 2 / Time: 17.040 sec / Speedup: 1.183 / Efficiency: 59% / LogL: -574136
Threads: 3 / Time: 15.697 sec / Speedup: 1.284 / Efficiency: 43% / LogL: -574136
BEST NUMBER OF THREADS: 2

Perform fast likelihood tree search using LG+G model...
Estimate model parameters (epsilon = 5.000)
Perform nearest neighbor interchange...
Estimate model parameters (epsilon = 1.000)
1. Initial log-likelihood: -261733.247
Optimal log-likelihood: -261732.403
Gamma shape alpha: 0.879
Parameters optimization took 1 rounds (1.878 sec)
Time for fast ML tree search: 28.268 seconds

NOTE: ModelFinder requires 252 MB RAM!
ModelFinder will test up to 108 protein models (sample size: 111) ...
 No. Model         -LnL         df  AIC          AICc         BIC
  1  LG            278697.270   6157 569708.540   76399320.540 586391.118
  2  LG+G4         261732.410   6158 535780.820   76390024.820 552466.107
  4  LG+F+G4       262098.151   6177 536550.302   76859562.302 553287.070
  6  WAG+G4        262527.202   6158 537370.403   76391614.403 554055.690
  8  WAG+F+G4      263905.853   6177 540165.706   76863177.706 556902.474
 10  JTT+G4        265135.585   6158 542587.169   76396831.169 559272.456
 12  JTT+F+G4      266319.840   6177 544993.679   76868005.679 561730.448
 14  Q.pfam+G4     261219.860   6158 534755.719   76388999.719 551441.006
 16  Q.pfam+F+G4   262069.201   6177 536492.402   76859504.402 553229.170
 18  Q.bird+G4     273458.916   6158 559233.833   76413477.833 575919.120
 20  Q.bird+F+G4   274828.339   6177 562010.678   76885022.678 578747.446
 22  Q.mammal+G4   270313.243   6158 552942.486   76407186.486 569627.772
 24  Q.mammal+F+G4 271591.243   6177 555536.486   76878548.486 572273.254
 26  Q.insect+G4   263166.794   6158 538649.588   76392893.588 555334.875
 28  Q.insect+F+G4 263877.493   6177 540108.986   76863120.986 556845.754
 30  Q.plant+G4    266480.078   6158 545276.156   76399520.156 561961.443
 32  Q.plant+F+G4  267022.394   6177 546398.788   76869410.788 563135.557
 34  Q.yeast+G4    262527.226   6158 537370.452   76391614.452 554055.739
 36  Q.yeast+F+G4  262889.904   6177 538133.807   76861145.807 554870.575
 38  JTTDCMut+G4   265002.377   6158 542320.755   76396564.755 559006.041
 40  JTTDCMut+F+G4 266216.071   6177 544786.142   76867798.142 561522.910
 42  DCMut+G4      265402.361   6158 543120.722   76397364.722 559806.009
 44  DCMut+F+G4    266268.371   6177 544890.743   76867902.743 561627.511
 46  VT+G4         263862.908   6158 540041.815   76394285.815 556727.102
 48  VT+F+G4       265055.066   6177 542464.132   76865476.132 559200.900
 50  PMB+G4        266575.243   6158 545466.486   76399710.486 562151.773
 52  PMB+F+G4      266937.705   6177 546229.410   76869241.410 562966.178
 54  Blosum62+G4   266386.958   6158 545089.915   76399333.915 561775.202
 56  Blosum62+F+G4 266835.420   6177 546024.840   76869036.840 562761.608
 58  Dayhoff+G4    265398.806   6158 543113.611   76397357.611 559798.898
 60  Dayhoff+F+G4  266278.415   6177 544910.829   76867922.829 561647.597
 62  mtREV+G4      283425.411   6158 579166.822   76433410.822 595852.109
 64  mtREV+F+G4    270303.757   6177 552961.514   76875973.514 569698.282
 66  mtART+G4      288315.152   6158 588946.303   76443190.303 605631.590
 68  mtART+F+G4    275008.530   6177 562371.059   76885383.059 579107.827
 70  mtZOA+G4      279236.100   6158 570788.200   76425032.200 587473.487
 72  mtZOA+F+G4    270068.882   6177 552491.764   76875503.764 569228.532
 74  mtMet+G4      285154.753   6158 582625.506   76436869.506 599310.793
 76  mtMet+F+G4    272377.190   6177 557108.381   76880120.381 573845.149
 78  mtVer+G4      288046.035   6158 588408.071   76442652.071 605093.358
 80  mtVer+F+G4    276999.242   6177 566352.484   76889364.484 583089.252
 82  mtInv+G4      284924.073   6158 582164.145   76436408.145 598849.432
 84  mtInv+F+G4    269216.455   6177 550786.911   76873798.911 567523.679
 86  mtMAM+G4      294175.375   6158 600666.750   76454910.750 617352.037
 88  mtMAM+F+G4    280405.426   6177 573164.852   76896176.852 589901.620
 90  HIVb+G4       276162.460   6158 564640.921   76418884.921 581326.208
 92  HIVb+F+G4     275647.754   6177 563649.508   76886661.508 580386.276
 94  HIVw+G4       290436.093   6158 593188.186   76447432.186 609873.472
 96  HIVw+F+G4     287493.532   6177 587341.064   76910353.064 604077.832
 98  FLU+G4        273114.632   6158 558545.264   76412789.264 575230.551
100  FLU+F+G4      272020.797   6177 556395.594   76879407.594 573132.362
102  rtREV+G4      264709.887   6158 541735.774   76395979.774 558421.061
104  rtREV+F+G4    262839.146   6177 538032.291   76861044.291 554769.059
106  cpREV+G4      266311.123   6158 544938.245   76399182.245 561623.532
108  cpREV+F+G4    266487.808   6177 545329.615   76868341.615 562066.383
Akaike Information Criterion:           Q.pfam+G4
Corrected Akaike Information Criterion: Q.pfam+G4
Bayesian Information Criterion:         Q.pfam+G4
Best-fit model: Q.pfam+G4 chosen according to BIC

All model information printed to all-VMD-nogaps-chi.fasta.model.gz
CPU time for ModelFinder: 1323.649 seconds (0h:22m:3s)
Wall-clock time for ModelFinder: 671.196 seconds (0h:11m:11s)

---> START RUN NUMBER 1 (seed: 861991)

Create initial parsimony tree by phylogenetic likelihood library (PLL)... 2.974 seconds
Generating 2000 samples for ultrafast bootstrap (seed: 861991)...

NOTE: 252 MB RAM (0 GB) is required!
Estimate model parameters (epsilon = 0.100)
1. Initial log-likelihood: -265461.141
2. Current log-likelihood: -263229.935
3. Current log-likelihood: -263217.965
Optimal log-likelihood: -263217.833
Gamma shape alpha: 0.910
Parameters optimization took 3 rounds (9.153 sec)
Computing ML distances based on estimated model parameters...
Computing ML distances took 549.921717 sec (of wall-clock time) 1036.324034 sec(of CPU time)
WARNING: Some pairwise ML distances are too long (saturated)
Computing RapidNJ tree took 0.571617 sec (of wall-clock time) 1.652077 sec (of CPU time)
Log-likelihood of RapidNJ tree: -266387.611
--------------------------------------------------------------------
|             INITIALIZING CANDIDATE TREE SET                      |
--------------------------------------------------------------------
Generating 98 parsimony trees... 265.330 second
Computing log-likelihood of 98 initial trees ... 109.477 seconds
Current best score: -262560.397

Do NNI search on 20 best initial trees
Estimate model parameters (epsilon = 0.100)
BETTER TREE FOUND at iteration 1: -260480.097
Estimate model parameters (epsilon = 0.100)
BETTER TREE FOUND at iteration 7: -260404.521
Iteration 10 / LogL: -260942.244 / Time: 0h:32m:21s
Iteration 20 / LogL: -260758.105 / Time: 0h:49m:28s
Finish initializing candidate tree set (20)
Current best tree score: -260404.521 / CPU time: 2382.792
Number of iterations: 20
--------------------------------------------------------------------
|               OPTIMIZING CANDIDATE TREE SET                      |
--------------------------------------------------------------------
Estimate model parameters (epsilon = 0.100)
BETTER TREE FOUND at iteration 22: -260372.212
Estimate model parameters (epsilon = 0.100)
BETTER TREE FOUND at iteration 23: -260199.300
Estimate model parameters (epsilon = 0.100)
BETTER TREE FOUND at iteration 24: -260181.015
Estimate model parameters (epsilon = 0.100)
BETTER TREE FOUND at iteration 27: -259966.861
Iteration 30 / LogL: -260035.277 / Time: 0h:58m:55s (3h:16m:54s left)
Estimate model parameters (epsilon = 0.100)
BETTER TREE FOUND at iteration 34: -259897.321
Estimate model parameters (epsilon = 0.100)
BETTER TREE FOUND at iteration 35: -259841.598
Estimate model parameters (epsilon = 0.100)
BETTER TREE FOUND at iteration 38: -259757.854
Iteration 40 / LogL: -260031.402 / Time: 1h:8m:26s (2h:51m:50s left)
Estimate model parameters (epsilon = 0.100)
BETTER TREE FOUND at iteration 42: -259714.104
Estimate model parameters (epsilon = 0.100)
BETTER TREE FOUND at iteration 43: -259674.097
Estimate model parameters (epsilon = 0.100)
BETTER TREE FOUND at iteration 49: -259652.719
Iteration 50 / LogL: -259692.947 / Time: 1h:19m:46s (2h:41m:5s left)
Log-likelihood cutoff on original alignment: -260568.075
Estimate model parameters (epsilon = 0.100)
BETTER TREE FOUND at iteration 52: -259592.766
Estimate model parameters (epsilon = 0.100)
BETTER TREE FOUND at iteration 57: -259541.459
Estimate model parameters (epsilon = 0.100)
BETTER TREE FOUND at iteration 58: -259496.099
Estimate model parameters (epsilon = 0.100)
BETTER TREE FOUND at iteration 60: -259385.750
Iteration 60 / LogL: -259385.750 / Time: 1h:32m:53s (2h:37m:21s left)
Estimate model parameters (epsilon = 0.100)
BETTER TREE FOUND at iteration 61: -259284.227
Estimate model parameters (epsilon = 0.100)
BETTER TREE FOUND at iteration 64: -259237.304
Estimate model parameters (epsilon = 0.100)
BETTER TREE FOUND at iteration 70: -259224.207
Iteration 70 / LogL: -259224.207 / Time: 1h:42m:9s (2h:27m:59s left)
Iteration 80 / LogL: -259287.866 / Time: 1h:50m:40s (2h:6m:1s left)
Estimate model parameters (epsilon = 0.100)
BETTER TREE FOUND at iteration 89: -259112.093
Iteration 90 / LogL: -259127.637 / Time: 1h:59m:4s (2h:12m:23s left)
Estimate model parameters (epsilon = 0.100)
BETTER TREE FOUND at iteration 94: -259095.225
Iteration 100 / LogL: -259294.710 / Time: 2h:7m:36s (2h:1m:6s left)
Log-likelihood cutoff on original alignment: -259655.761
NOTE: Bootstrap correlation coefficient of split occurrence frequencies: 0.738
NOTE: UFBoot does not converge, continue at least 100 more iterations
Estimate model parameters (epsilon = 0.100)
BETTER TREE FOUND at iteration 107: -259092.578
Iteration 110 / LogL: -259163.330 / Time: 2h:15m:44s (2h:0m:45s left)
Iteration 120 / LogL: -259145.539 / Time: 2h:23m:40s (1h:45m:0s left)
Estimate model parameters (epsilon = 0.100)
BETTER TREE FOUND at iteration 124: -259074.438
Iteration 130 / LogL: -259099.873 / Time: 2h:32m:27s (1h:51m:3s left)
Estimate model parameters (epsilon = 0.100)
BETTER TREE FOUND at iteration 132: -259067.146
Iteration 140 / LogL: -259081.606 / Time: 2h:41m:6s (1h:46m:35s left)
Estimate model parameters (epsilon = 0.100)
BETTER TREE FOUND at iteration 145: -259059.072
Iteration 150 / LogL: -259093.395 / Time: 2h:58m:23s (1h:53m:42s left)
Log-likelihood cutoff on original alignment: -259503.028
Estimate model parameters (epsilon = 0.100)
BETTER TREE FOUND at iteration 151: -259013.048
Iteration 160 / LogL: -259038.022 / Time: 3h:16m:45s (1h:52m:34s left)
Estimate model parameters (epsilon = 0.100)
BETTER TREE FOUND at iteration 162: -259000.323
Iteration 170 / LogL: -259008.543 / Time: 3h:34m:26s (1h:56m:42s left)
Iteration 180 / LogL: -259207.618 / Time: 3h:48m:21s (1h:44m:35s left)
Iteration 190 / LogL: -259069.932 / Time: 4h:2m:33s (1h:32m:22s left)
Estimate model parameters (epsilon = 0.100)
BETTER TREE FOUND at iteration 195: -258961.238
Iteration 200 / LogL: -259129.432 / Time: 4h:17m:26s (2h:2m:52s left)
Log-likelihood cutoff on original alignment: -259340.759
NOTE: Bootstrap correlation coefficient of split occurrence frequencies: 0.871
NOTE: UFBoot does not converge, continue at least 100 more iterations
Estimate model parameters (epsilon = 0.100)
BETTER TREE FOUND at iteration 201: -258945.948
Estimate model parameters (epsilon = 0.100)
BETTER TREE FOUND at iteration 203: -258885.835
Iteration 210 / LogL: -258944.810 / Time: 4h:33m:9s (2h:1m:31s left)
Iteration 220 / LogL: -258991.935 / Time: 4h:47m:59s (1h:49m:7s left)
Iteration 230 / LogL: -258934.393 / Time: 5h:3m:29s (1h:36m:43s left)
Iteration 240 / LogL: -258912.226 / Time: 5h:23m:28s (1h:25m:15s left)
Estimate model parameters (epsilon = 0.100)
BETTER TREE FOUND at iteration 241: -258811.829
Iteration 250 / LogL: -258918.923 / Time: 5h:45m:51s (2h:6m:22s left)
Log-likelihood cutoff on original alignment: -259165.451
Iteration 260 / LogL: -258988.080 / Time: 6h:3m:8s (1h:53m:33s left)
Iteration 270 / LogL: -258898.897 / Time: 6h:18m:30s (1h:39m:53s left)
Iteration 280 / LogL: -258819.482 / Time: 6h:35m:18s (1h:26m:25s left)
Estimate model parameters (epsilon = 0.100)
BETTER TREE FOUND at iteration 290: -258787.675
Iteration 290 / LogL: -258787.675 / Time: 6h:51m:34s (2h:22m:23s left)
Estimate model parameters (epsilon = 0.100)
BETTER TREE FOUND at iteration 294: -258783.875
Iteration 300 / LogL: -258828.841 / Time: 7h:6m:58s (2h:14m:13s left)
Log-likelihood cutoff on original alignment: -259165.451
NOTE: Bootstrap correlation coefficient of split occurrence frequencies: 0.845
NOTE: UFBoot does not converge, continue at least 100 more iterations
Iteration 310 / LogL: -258966.836 / Time: 7h:25m:41s (2h:9m:47s left)
Iteration 320 / LogL: -258859.089 / Time: 7h:41m:53s (1h:55m:49s left)
Iteration 330 / LogL: -258805.930 / Time: 7h:58m:0s (1h:41m:41s left)
Estimate model parameters (epsilon = 0.100)
BETTER TREE FOUND at iteration 338: -258761.036
Iteration 340 / LogL: -258874.009 / Time: 8h:13m:36s (2h:22m:40s left)
Iteration 350 / LogL: -258830.769 / Time: 8h:30m:21s (2h:8m:40s left)
Log-likelihood cutoff on original alignment: -259134.778
Iteration 360 / LogL: -258877.674 / Time: 8h:47m:56s (1h:54m:41s left)
Iteration 370 / LogL: -258871.856 / Time: 9h:7m:5s (1h:40m:48s left)
Iteration 380 / LogL: -258883.225 / Time: 9h:28m:1s (1h:26m:55s left)
Iteration 390 / LogL: -259048.539 / Time: 9h:52m:18s (1h:13m:4s left)
Estimate model parameters (epsilon = 0.100)
BETTER TREE FOUND at iteration 392: -258732.317
Iteration 400 / LogL: -258887.817 / Time: 10h:11m:40s (2h:21m:1s left)
Log-likelihood cutoff on original alignment: -259132.682
NOTE: Bootstrap correlation coefficient of split occurrence frequencies: 0.893
NOTE: UFBoot does not converge, continue at least 100 more iterations
Iteration 410 / LogL: -258841.317 / Time: 10h:29m:24s (2h:18m:29s left)
Estimate model parameters (epsilon = 0.100)
BETTER TREE FOUND at iteration 413: -258727.861
Iteration 420 / LogL: -258775.304 / Time: 10h:47m:31s (2h:23m:42s left)
Estimate model parameters (epsilon = 0.100)
BETTER TREE FOUND at iteration 425: -258722.057
Iteration 430 / LogL: -258849.580 / Time: 11h:4m:4s (2h:27m:2s left)
Estimate model parameters (epsilon = 0.100)
BETTER TREE FOUND at iteration 432: -258706.240
Estimate model parameters (epsilon = 0.100)
BETTER TREE FOUND at iteration 433: -258702.665
Iteration 440 / LogL: -258737.617 / Time: 11h:20m:24s (2h:24m:7s left)
Estimate model parameters (epsilon = 0.100)
BETTER TREE FOUND at iteration 450: -258701.211
Iteration 450 / LogL: -258701.211 / Time: 11h:36m:5s (2h:35m:1s left)
Log-likelihood cutoff on original alignment: -259074.344
Iteration 460 / LogL: -258766.074 / Time: 11h:53m:15s (2h:19m:50s left)
Iteration 470 / LogL: -258780.501 / Time: 12h:10m:19s (2h:4m:33s left)
Iteration 480 / LogL: -258777.743 / Time: 12h:26m:48s (1h:49m:7s left)
Estimate model parameters (epsilon = 0.100)
BETTER TREE FOUND at iteration 481: -258688.093
Iteration 490 / LogL: -258854.488 / Time: 12h:44m:9s (2h:22m:11s left)
Iteration 500 / LogL: -258824.338 / Time: 13h:0m:23s (2h:6m:40s left)
Log-likelihood cutoff on original alignment: -259074.344
NOTE: Bootstrap correlation coefficient of split occurrence frequencies: 0.901
NOTE: UFBoot does not converge, continue at least 100 more iterations
Iteration 510 / LogL: -258707.582 / Time: 13h:18m:11s (2h:21m:7s left)
Iteration 520 / LogL: -258752.040 / Time: 13h:35m:26s (2h:5m:41s left)
Iteration 530 / LogL: -258743.298 / Time: 13h:51m:31s (1h:50m:1s left)
Iteration 540 / LogL: -258842.977 / Time: 14h:7m:48s (1h:34m:22s left)
Estimate model parameters (epsilon = 0.100)
BETTER TREE FOUND at iteration 546: -258685.905
Iteration 550 / LogL: -258784.173 / Time: 14h:25m:28s (2h:31m:19s left)
Log-likelihood cutoff on original alignment: -259074.344
Estimate model parameters (epsilon = 0.100)
BETTER TREE FOUND at iteration 556: -258670.670
Iteration 560 / LogL: -258757.651 / Time: 14h:44m:41s (2h:31m:55s left)
Iteration 570 / LogL: -258731.261 / Time: 15h:2m:2s (2h:16m:19s left)
Iteration 580 / LogL: -258805.480 / Time: 15h:19m:33s (2h:0m:41s left)
Iteration 590 / LogL: -258715.340 / Time: 15h:34m:54s (1h:44m:45s left)
Iteration 600 / LogL: -258771.885 / Time: 15h:52m:51s (1h:29m:4s left)
Log-likelihood cutoff on original alignment: -259061.600
NOTE: Bootstrap correlation coefficient of split occurrence frequencies: 0.920
NOTE: UFBoot does not converge, continue at least 100 more iterations
Estimate model parameters (epsilon = 0.100)
BETTER TREE FOUND at iteration 605: -258588.606
Iteration 610 / LogL: -258757.920 / Time: 16h:11m:39s (2h:31m:33s left)
Iteration 620 / LogL: -258668.307 / Time: 16h:29m:50s (2h:15m:55s left)
Estimate model parameters (epsilon = 0.100)
BETTER TREE FOUND at iteration 625: -258583.113
Iteration 630 / LogL: -258768.287 / Time: 16h:47m:52s (2h:32m:12s left)
Iteration 640 / LogL: -258670.116 / Time: 17h:5m:18s (2h:16m:22s left)
Estimate model parameters (epsilon = 0.100)
BETTER TREE FOUND at iteration 649: -258578.044
Iteration 650 / LogL: -258629.963 / Time: 17h:24m:20s (2h:39m:17s left)
Log-likelihood cutoff on original alignment: -259032.228
Iteration 660 / LogL: -258679.366 / Time: 17h:43m:31s (2h:23m:37s left)
Estimate model parameters (epsilon = 0.100)
BETTER TREE FOUND at iteration 665: -258574.393
Iteration 670 / LogL: -258659.116 / Time: 18h:0m:48s (2h:33m:28s left)
Estimate model parameters (epsilon = 0.100)
BETTER TREE FOUND at iteration 674: -258572.697
Iteration 680 / LogL: -258628.726 / Time: 18h:17m:15s (2h:31m:53s left)
Estimate model parameters (epsilon = 0.100)
BETTER TREE FOUND at iteration 681: -258534.044
Estimate model parameters (epsilon = 0.100)
BETTER TREE FOUND at iteration 690: -258472.514
Iteration 690 / LogL: -258472.514 / Time: 18h:35m:22s (2h:41m:52s left)
Iteration 700 / LogL: -258683.991 / Time: 18h:51m:58s (2h:25m:44s left)
Log-likelihood cutoff on original alignment: -258968.155
NOTE: Bootstrap correlation coefficient of split occurrence frequencies: 0.854
NOTE: UFBoot does not converge, continue at least 100 more iterations
Estimate model parameters (epsilon = 0.100)
BETTER TREE FOUND at iteration 706: -258457.721
Iteration 710 / LogL: -258609.344 / Time: 19h:11m:35s (2h:35m:55s left)
Iteration 720 / LogL: -258526.263 / Time: 19h:29m:57s (2h:19m:56s left)
Iteration 730 / LogL: -258462.562 / Time: 19h:48m:3s (2h:3m:51s left)
Estimate model parameters (epsilon = 0.100)
BETTER TREE FOUND at iteration 736: -258451.278
Iteration 740 / LogL: -258561.540 / Time: 20h:6m:5s (2h:36m:40s left)
Iteration 750 / LogL: -258538.226 / Time: 20h:24m:4s (2h:20m:32s left)
Log-likelihood cutoff on original alignment: -258840.537
Estimate model parameters (epsilon = 0.100)
BETTER TREE FOUND at iteration 751: -258429.296
Estimate model parameters (epsilon = 0.100)
BETTER TREE FOUND at iteration 753: -258345.812
Iteration 760 / LogL: -258455.948 / Time: 20h:43m:8s (2h:32m:18s left)
Iteration 770 / LogL: -258540.291 / Time: 21h:0m:50s (2h:16m:4s left)
Iteration 780 / LogL: -258565.399 / Time: 21h:16m:59s (1h:59m:39s left)
Iteration 790 / LogL: -258553.352 / Time: 21h:32m:58s (1h:43m:14s left)
Iteration 800 / LogL: -258597.143 / Time: 21h:51m:14s (1h:26m:58s left)
Log-likelihood cutoff on original alignment: -258794.680
NOTE: Bootstrap correlation coefficient of split occurrence frequencies: 0.824
NOTE: UFBoot does not converge, continue at least 100 more iterations
Iteration 810 / LogL: -258483.729 / Time: 22h:10m:2s (2h:27m:57s left)
Iteration 820 / LogL: -258404.000 / Time: 22h:27m:6s (2h:11m:34s left)
Iteration 830 / LogL: -258546.995 / Time: 22h:44m:53s (1h:55m:14s left)
Iteration 840 / LogL: -258525.031 / Time: 23h:3m:23s (1h:38m:55s left)
Iteration 850 / LogL: -258486.182 / Time: 23h:21m:27s (1h:22m:31s left)
Log-likelihood cutoff on original alignment: -258794.680
Iteration 860 / LogL: -258397.953 / Time: 23h:41m:36s (1h:6m:11s left)
Iteration 870 / LogL: -258505.156 / Time: 24h:5m:41s (0h:49m:54s left)
Estimate model parameters (epsilon = 0.100)
BETTER TREE FOUND at iteration 880: -258316.213
Iteration 880 / LogL: -258316.213 / Time: 24h:24m:12s (2h:46m:34s left)
Iteration 890 / LogL: -258481.227 / Time: 24h:46m:20s (2h:30m:28s left)
Iteration 900 / LogL: -258419.311 / Time: 25h:10m:4s (2h:14m:22s left)
Log-likelihood cutoff on original alignment: -258794.680
NOTE: Bootstrap correlation coefficient of split occurrence frequencies: 0.827
NOTE: UFBoot does not converge, continue at least 100 more iterations
Iteration 910 / LogL: -258378.806 / Time: 25h:31m:23s (2h:31m:37s left)
Iteration 920 / LogL: -258381.656 / Time: 25h:49m:44s (2h:14m:54s left)
Iteration 930 / LogL: -258366.154 / Time: 26h:9m:26s (1h:58m:15s left)
Iteration 940 / LogL: -258442.405 / Time: 26h:33m:11s (1h:41m:47s left)
Iteration 950 / LogL: -258472.626 / Time: 26h:56m:21s (1h:25m:9s left)
Log-likelihood cutoff on original alignment: -258794.680
Estimate model parameters (epsilon = 0.100)
BETTER TREE FOUND at iteration 957: -258298.712
Iteration 960 / LogL: -258415.281 / Time: 27h:32m:50s (2h:47m:10s left)
Iteration 970 / LogL: -258349.262 / Time: 27h:55m:47s (2h:30m:27s left)
Iteration 980 / LogL: -258392.597 / Time: 28h:12m:30s (2h:13m:6s left)
Iteration 990 / LogL: -258425.423 / Time: 28h:41m:46s (1h:56m:38s left)
Iteration 1000 / LogL: -258374.260 / Time: 29h:8m:42s (1h:39m:46s left)
Log-likelihood cutoff on original alignment: -258768.641
NOTE: Bootstrap correlation coefficient of split occurrence frequencies: 0.830
NOTE: UFBoot does not converge, continue at least 100 more iterations
Iteration 1010 / LogL: -258513.344 / Time: 29h:27m:25s (2h:37m:38s left)
Iteration 1020 / LogL: -258399.445 / Time: 29h:43m:55s (2h:20m:2s left)
Iteration 1030 / LogL: -258385.513 / Time: 30h:1m:21s (2h:2m:32s left)
Iteration 1040 / LogL: -258409.081 / Time: 30h:18m:15s (1h:44m:59s left)
Iteration 1050 / LogL: -258384.043 / Time: 30h:35m:19s (1h:27m:28s left)
Log-likelihood cutoff on original alignment: -258724.405
Iteration 1060 / LogL: -258466.019 / Time: 30h:52m:54s (1h:9m:59s left)
Iteration 1070 / LogL: -258664.473 / Time: 31h:11m:49s (0h:52m:31s left)
Iteration 1080 / LogL: -258377.316 / Time: 31h:28m:59s (0h:35m:0s left)
Iteration 1090 / LogL: -258381.207 / Time: 31h:45m:29s (0h:17m:29s left)
Iteration 1100 / LogL: -258472.232 / Time: 32h:7m:37s (0h:0m:0s left)
Log-likelihood cutoff on original alignment: -258724.405
NOTE: Bootstrap correlation coefficient of split occurrence frequencies: 0.836
NOTE: UFBoot does not converge, continue at least 100 more iterations
Iteration 1110 / LogL: -258333.440 / Time: 32h:37m:55s (2h:38m:53s left)
NOTE: 3.006 seconds to dump checkpoint file, increase to 61.000
NOTE: 3.052 seconds to dump checkpoint file, increase to 62.000
Iteration 1120 / LogL: -258524.155 / Time: 33h:10m:49s (2h:22m:19s left)
Iteration 1130 / LogL: -258424.387 / Time: 33h:47m:57s (2h:5m:44s left)
Iteration 1140 / LogL: -258362.176 / Time: 34h:8m:27s (1h:47m:54s left)
Iteration 1150 / LogL: -258358.389 / Time: 34h:30m:14s (1h:30m:5s left)
Log-likelihood cutoff on original alignment: -258724.405
Iteration 1160 / LogL: -258391.613 / Time: 34h:48m:5s (1h:12m:3s left)
Iteration 1170 / LogL: -258391.596 / Time: 34h:56m:44s (0h:53m:48s left)
NOTE: 3.425 seconds to dump checkpoint file, increase to 69.000
Iteration 1180 / LogL: -258484.829 / Time: 35h:9m:50s (0h:35m:47s left)
Estimate model parameters (epsilon = 0.100)
BETTER TREE FOUND at iteration 1183: -258282.595
Iteration 1190 / LogL: -258451.300 / Time: 35h:33m:54s (2h:46m:54s left)
Iteration 1200 / LogL: -258391.581 / Time: 35h:54m:52s (2h:29m:9s left)
Log-likelihood cutoff on original alignment: -258724.405
NOTE: Bootstrap correlation coefficient of split occurrence frequencies: 0.848
NOTE: UFBoot does not converge, continue at least 100 more iterations
Iteration 1210 / LogL: -258317.539 / Time: 36h:16m:45s (2h:42m:2s left)
Iteration 1220 / LogL: -258470.848 / Time: 36h:37m:37s (2h:24m:13s left)
Iteration 1230 / LogL: -258451.458 / Time: 36h:57m:7s (2h:6m:16s left)
Estimate model parameters (epsilon = 0.100)
BETTER TREE FOUND at iteration 1233: -258281.336
Iteration 1240 / LogL: -258339.830 / Time: 37h:16m:39s (2h:47m:52s left)
Iteration 1250 / LogL: -258421.880 / Time: 37h:36m:17s (2h:29m:56s left)
Log-likelihood cutoff on original alignment: -258724.405
Iteration 1260 / LogL: -258334.849 / Time: 37h:56m:46s (2h:12m:0s left)
Iteration 1270 / LogL: -258405.314 / Time: 38h:16m:20s (1h:54m:0s left)
Iteration 1280 / LogL: -258408.973 / Time: 38h:34m:35s (1h:35m:54s left)
Estimate model parameters (epsilon = 0.100)
BETTER TREE FOUND at iteration 1288: -258272.133
Iteration 1290 / LogL: -258381.111 / Time: 38h:54m:5s (2h:57m:27s left)
Iteration 1300 / LogL: -258332.188 / Time: 39h:13m:33s (2h:39m:26s left)
Log-likelihood cutoff on original alignment: -258724.405
NOTE: Bootstrap correlation coefficient of split occurrence frequencies: 0.862
NOTE: UFBoot does not converge, continue at least 100 more iterations
Iteration 1310 / LogL: -258522.564 / Time: 39h:35m:21s (2h:43m:18s left)
Iteration 1320 / LogL: -258336.565 / Time: 39h:55m:8s (2h:25m:16s left)
Iteration 1330 / LogL: -258438.545 / Time: 40h:16m:18s (2h:7m:16s left)
Iteration 1340 / LogL: -258363.051 / Time: 40h:36m:52s (1h:49m:11s left)
Iteration 1350 / LogL: -258413.395 / Time: 40h:58m:9s (1h:31m:6s left)
Log-likelihood cutoff on original alignment: -258724.405
Iteration 1360 / LogL: -258392.720 / Time: 41h:21m:10s (1h:13m:1s left)
Iteration 1370 / LogL: -258401.114 / Time: 41h:41m:54s (0h:54m:49s left)
Iteration 1380 / LogL: -258431.898 / Time: 42h:3m:45s (0h:36m:36s left)
Iteration 1390 / LogL: -258367.995 / Time: 42h:23m:40s (0h:18m:18s left)
Iteration 1400 / LogL: -258348.185 / Time: 42h:44m:45s (0h:0m:0s left)
Log-likelihood cutoff on original alignment: -258724.405
NOTE: Bootstrap correlation coefficient of split occurrence frequencies: 0.881
NOTE: UFBoot does not converge, continue at least 100 more iterations
Iteration 1410 / LogL: -258430.664 / Time: 43h:7m:2s (2h:45m:14s left)
Iteration 1420 / LogL: -258468.803 / Time: 43h:27m:41s (2h:27m:0s left)
Iteration 1430 / LogL: -258281.801 / Time: 43h:50m:24s (2h:8m:50s left)
Iteration 1440 / LogL: -258420.688 / Time: 44h:12m:25s (1h:50m:35s left)
Iteration 1450 / LogL: -258377.255 / Time: 44h:33m:59s (1h:32m:16s left)
Log-likelihood cutoff on original alignment: -258724.405
Iteration 1460 / LogL: -258368.160 / Time: 44h:58m:0s (1h:13m:58s left)
Iteration 1470 / LogL: -258346.891 / Time: 45h:17m:45s (0h:55m:30s left)
Iteration 1480 / LogL: -258368.026 / Time: 45h:39m:21s (0h:37m:2s left)
Iteration 1490 / LogL: -258416.227 / Time: 46h:0m:8s (0h:18m:32s left)
Iteration 1500 / LogL: -258352.051 / Time: 46h:21m:15s (0h:0m:0s left)
Log-likelihood cutoff on original alignment: -258724.405
NOTE: Bootstrap correlation coefficient of split occurrence frequencies: 0.904
NOTE: UFBoot does not converge, continue at least 100 more iterations
Iteration 1510 / LogL: -258354.644 / Time: 46h:45m:0s (2h:47m:17s left)
Iteration 1520 / LogL: -258473.993 / Time: 47h:5m:54s (2h:28m:49s left)
Iteration 1530 / LogL: -258325.942 / Time: 47h:28m:16s (2h:10m:23s left)
Iteration 1540 / LogL: -258362.510 / Time: 47h:48m:23s (1h:51m:49s left)
Iteration 1550 / LogL: -258369.276 / Time: 48h:10m:17s (1h:33m:17s left)
Log-likelihood cutoff on original alignment: -258724.405
Iteration 1560 / LogL: -258376.475 / Time: 48h:25m:56s (1h:14m:33s left)
Iteration 1570 / LogL: -258334.589 / Time: 48h:34m:21s (0h:55m:43s left)
Iteration 1580 / LogL: -258333.846 / Time: 48h:42m:39s (0h:37m:1s left)
Iteration 1590 / LogL: -258396.091 / Time: 48h:51m:36s (0h:18m:26s left)
Iteration 1600 / LogL: -258441.418 / Time: 48h:59m:57s (0h:0m:0s left)
Log-likelihood cutoff on original alignment: -258724.405
NOTE: Bootstrap correlation coefficient of split occurrence frequencies: 0.910
NOTE: UFBoot does not converge, continue at least 100 more iterations
Iteration 1610 / LogL: -258433.053 / Time: 49h:9m:34s (2h:44m:58s left)
Iteration 1620 / LogL: -258352.324 / Time: 49h:18m:34s (2h:26m:11s left)
Iteration 1630 / LogL: -258458.162 / Time: 49h:27m:27s (2h:7m:30s left)
Iteration 1640 / LogL: -258309.831 / Time: 49h:36m:17s (1h:48m:57s left)
Iteration 1650 / LogL: -258336.896 / Time: 49h:44m:59s (1h:30m:30s left)
Log-likelihood cutoff on original alignment: -258724.405
Iteration 1660 / LogL: -258369.790 / Time: 49h:53m:56s (1h:12m:11s left)
Iteration 1670 / LogL: -258370.328 / Time: 50h:2m:55s (0h:53m:58s left)
Iteration 1680 / LogL: -258480.309 / Time: 50h:11m:29s (0h:35m:52s left)
Iteration 1690 / LogL: -258357.284 / Time: 50h:19m:48s (0h:17m:52s left)
Iteration 1700 / LogL: -258439.885 / Time: 50h:28m:12s (0h:0m:0s left)
Log-likelihood cutoff on original alignment: -258724.405
NOTE: Bootstrap correlation coefficient of split occurrence frequencies: 0.918
NOTE: UFBoot does not converge, continue at least 100 more iterations
Iteration 1710 / LogL: -258421.448 / Time: 50h:37m:12s (2h:39m:56s left)
Iteration 1720 / LogL: -258391.944 / Time: 50h:46m:3s (2h:21m:45s left)
Iteration 1730 / LogL: -258396.091 / Time: 50h:54m:46s (2h:3m:40s left)
Iteration 1740 / LogL: -258398.560 / Time: 51h:3m:29s (1h:45m:41s left)
Iteration 1750 / LogL: -258388.960 / Time: 51h:12m:21s (1h:27m:49s left)
Log-likelihood cutoff on original alignment: -258724.405
Iteration 1760 / LogL: -258397.636 / Time: 51h:21m:43s (1h:10m:4s left)
Iteration 1770 / LogL: -258435.681 / Time: 51h:30m:19s (0h:52m:24s left)
Iteration 1780 / LogL: -258343.618 / Time: 51h:39m:25s (0h:34m:50s left)
Iteration 1790 / LogL: -258391.334 / Time: 51h:48m:55s (0h:17m:22s left)
Iteration 1800 / LogL: -258448.005 / Time: 51h:57m:34s (0h:0m:0s left)
Log-likelihood cutoff on original alignment: -258724.405
NOTE: Bootstrap correlation coefficient of split occurrence frequencies: 0.931
NOTE: UFBoot does not converge, continue at least 100 more iterations
Iteration 1810 / LogL: -258399.698 / Time: 52h:7m:11s (2h:35m:34s left)
Iteration 1820 / LogL: -258492.192 / Time: 52h:16m:9s (2h:17m:55s left)
Iteration 1830 / LogL: -258479.590 / Time: 52h:24m:31s (2h:0m:20s left)
Iteration 1840 / LogL: -258378.349 / Time: 52h:32m:59s (1h:42m:52s left)
Iteration 1850 / LogL: -258338.918 / Time: 52h:41m:47s (1h:25m:29s left)
Log-likelihood cutoff on original alignment: -258724.405
Iteration 1860 / LogL: -258380.272 / Time: 52h:50m:51s (1h:8m:13s left)
Iteration 1870 / LogL: -258378.678 / Time: 52h:59m:35s (0h:51m:2s left)
Iteration 1880 / LogL: -258378.879 / Time: 53h:8m:20s (0h:33m:56s left)
Iteration 1890 / LogL: -258364.649 / Time: 53h:16m:41s (0h:16m:55s left)
Iteration 1900 / LogL: -258299.192 / Time: 53h:25m:33s (0h:0m:0s left)
Log-likelihood cutoff on original alignment: -258724.405
NOTE: Bootstrap correlation coefficient of split occurrence frequencies: 0.936
NOTE: UFBoot does not converge, continue at least 100 more iterations
Iteration 1910 / LogL: -258447.051 / Time: 53h:34m:32s (2h:31m:32s left)
Iteration 1920 / LogL: -258351.489 / Time: 53h:43m:9s (2h:14m:21s left)
Iteration 1930 / LogL: -258298.516 / Time: 53h:51m:22s (1h:57m:15s left)
Iteration 1940 / LogL: -258604.842 / Time: 53h:59m:42s (1h:40m:14s left)
Iteration 1950 / LogL: -258445.010 / Time: 54h:8m:30s (1h:23m:20s left)
Log-likelihood cutoff on original alignment: -258724.405
Iteration 1960 / LogL: -258347.316 / Time: 54h:17m:47s (1h:6m:31s left)
Iteration 1970 / LogL: -258333.136 / Time: 54h:26m:19s (0h:49m:45s left)
Iteration 1980 / LogL: -258404.249 / Time: 54h:35m:9s (0h:33m:5s left)
Iteration 1990 / LogL: -258445.068 / Time: 54h:43m:53s (0h:16m:30s left)
Iteration 2000 / LogL: -258311.502 / Time: 54h:53m:1s (0h:0m:0s left)
Log-likelihood cutoff on original alignment: -258724.405
NOTE: Bootstrap correlation coefficient of split occurrence frequencies: 0.958
NOTE: UFBoot does not converge, continue at least 100 more iterations
WARNING: bootstrap analysis did not converge. You should rerun with higher number of iterations (-nm option)
TREE SEARCH COMPLETED AFTER 2001 ITERATIONS / Time: 54h:54m:48s

--------------------------------------------------------------------
|                    FINALIZING TREE SEARCH                        |
--------------------------------------------------------------------
Performs final model parameters optimization
Estimate model parameters (epsilon = 0.010)
1. Initial log-likelihood: -258272.133
2. Current log-likelihood: -258272.100
Optimal log-likelihood: -258272.100
Gamma shape alpha: 0.864
Parameters optimization took 2 rounds (2.987 sec)
BEST SCORE FOUND : -258272.100

Testing tree branches by SH-like aLRT with 2000 replicates...
Alternative NNI shows better log-likelihood -258272.007 > -258272.100
Alternative NNI shows better log-likelihood -258270.635 > -258272.100
Alternative NNI shows better log-likelihood -258272.097 > -258272.100
Alternative NNI shows better log-likelihood -258271.345 > -258272.100
Alternative NNI shows better log-likelihood -258272.084 > -258272.100
Alternative NNI shows better log-likelihood -258272.086 > -258272.100
Alternative NNI shows better log-likelihood -258271.873 > -258272.100
Alternative NNI shows better log-likelihood -258271.998 > -258272.100
Alternative NNI shows better log-likelihood -258271.616 > -258272.100
Alternative NNI shows better log-likelihood -258271.803 > -258272.100
Alternative NNI shows better log-likelihood -258272.020 > -258272.100
Alternative NNI shows better log-likelihood -258272.098 > -258272.100
Alternative NNI shows better log-likelihood -258271.093 > -258272.100
6.935 sec.
Creating bootstrap support values...
Split supports printed to NEXUS file all-VMD-nogaps-chi.fasta.splits.nex
Total tree length: 639.716

Total number of iterations: 2001
CPU time used for tree search: 350010.264 sec (97h:13m:30s)
Wall-clock time used for tree search: 197102.080 sec (54h:45m:2s)
Total CPU time used: 351187.132 sec (97h:33m:7s)
Total wall-clock time used: 197753.828 sec (54h:55m:53s)

Computing bootstrap consensus tree...
Reading input file all-VMD-nogaps-chi.fasta.splits.nex...
3080 taxa and 25128 splits.
Consensus tree written to all-VMD-nogaps-chi.fasta.contree
Reading input trees file all-VMD-nogaps-chi.fasta.contree
Log-likelihood of consensus tree: -258151.131

---> START RUN NUMBER 2 (seed: 862991)

Create initial parsimony tree by phylogenetic likelihood library (PLL)... 2.656 seconds
Generating 2000 samples for ultrafast bootstrap (seed: 862991)...

NOTE: 252 MB RAM (0 GB) is required!
Estimate model parameters (epsilon = 0.100)
1. Initial log-likelihood: -265542.545
2. Current log-likelihood: -263263.456
3. Current log-likelihood: -263242.857
4. Current log-likelihood: -263242.606
Optimal log-likelihood: -263242.580
Gamma shape alpha: 0.910
Parameters optimization took 4 rounds (13.263 sec)
Computing ML distances based on estimated model parameters...
Computing ML distances took 538.951126 sec (of wall-clock time) 1015.871993 sec(of CPU time)
WARNING: Some pairwise ML distances are too long (saturated)
Computing RapidNJ tree took 0.606639 sec (of wall-clock time) 1.759373 sec (of CPU time)
Log-likelihood of RapidNJ tree: -266385.525
--------------------------------------------------------------------
|             INITIALIZING CANDIDATE TREE SET                      |
--------------------------------------------------------------------
Generating 98 parsimony trees... 269.290 second
Computing log-likelihood of 98 initial trees ... 138.176 seconds
Current best score: -262544.054

Do NNI search on 20 best initial trees
Estimate model parameters (epsilon = 0.100)
BETTER TREE FOUND at iteration 1: -260707.378
Estimate model parameters (epsilon = 0.100)
BETTER TREE FOUND at iteration 2: -260660.635
Estimate model parameters (epsilon = 0.100)
BETTER TREE FOUND at iteration 3: -260598.609
Estimate model parameters (epsilon = 0.100)
BETTER TREE FOUND at iteration 5: -260364.018
Iteration 10 / LogL: -260762.955 / Time: 0h:33m:54s
Iteration 20 / LogL: -260832.653 / Time: 0h:50m:51s
Finish initializing candidate tree set (20)
Current best tree score: -260364.018 / CPU time: 2464.997
Number of iterations: 20
--------------------------------------------------------------------
|               OPTIMIZING CANDIDATE TREE SET                      |
--------------------------------------------------------------------
Estimate model parameters (epsilon = 0.100)
BETTER TREE FOUND at iteration 21: -260038.839
Estimate model parameters (epsilon = 0.100)
BETTER TREE FOUND at iteration 26: -259866.331
Estimate model parameters (epsilon = 0.100)
BETTER TREE FOUND at iteration 28: -259817.555
Estimate model parameters (epsilon = 0.100)
BETTER TREE FOUND at iteration 30: -259744.810
Iteration 30 / LogL: -259744.810 / Time: 1h:0m:25s (3h:28m:12s left)
Estimate model parameters (epsilon = 0.100)
BETTER TREE FOUND at iteration 32: -259738.138
Estimate model parameters (epsilon = 0.100)
BETTER TREE FOUND at iteration 36: -259694.679
Estimate model parameters (epsilon = 0.100)
BETTER TREE FOUND at iteration 38: -259591.002
Estimate model parameters (epsilon = 0.100)
BETTER TREE FOUND at iteration 39: -259558.848
Estimate model parameters (epsilon = 0.100)
BETTER TREE FOUND at iteration 40: -259530.302
Iteration 40 / LogL: -259530.302 / Time: 1h:8m:25s (2h:55m:18s left)
Estimate model parameters (epsilon = 0.100)
BETTER TREE FOUND at iteration 45: -259505.086
Estimate model parameters (epsilon = 0.100)
BETTER TREE FOUND at iteration 47: -259462.298
Iteration 50 / LogL: -259479.686 / Time: 1h:16m:27s (2h:31m:15s left)
Log-likelihood cutoff on original alignment: -259943.688
Estimate model parameters (epsilon = 0.100)
BETTER TREE FOUND at iteration 54: -259312.540
Estimate model parameters (epsilon = 0.100)
BETTER TREE FOUND at iteration 60: -259270.659
Iteration 60 / LogL: -259270.659 / Time: 1h:25m:6s (2h:24m:10s left)
Estimate model parameters (epsilon = 0.100)
BETTER TREE FOUND at iteration 67: -259244.057
Estimate model parameters (epsilon = 0.100)
BETTER TREE FOUND at iteration 69: -259200.738
Iteration 70 / LogL: -259395.407 / Time: 1h:33m:26s (2h:14m:0s left)
Iteration 80 / LogL: -259339.782 / Time: 1h:41m:54s (1h:54m:45s left)
Estimate model parameters (epsilon = 0.100)
BETTER TREE FOUND at iteration 84: -259139.054
Iteration 90 / LogL: -259349.199 / Time: 1h:48m:24s (1h:54m:27s left)
Estimate model parameters (epsilon = 0.100)
BETTER TREE FOUND at iteration 92: -259129.371
Estimate model parameters (epsilon = 0.100)
BETTER TREE FOUND at iteration 93: -259110.511
Estimate model parameters (epsilon = 0.100)
BETTER TREE FOUND at iteration 94: -259103.843
Estimate model parameters (epsilon = 0.100)
BETTER TREE FOUND at iteration 96: -259062.914
Estimate model parameters (epsilon = 0.100)
BETTER TREE FOUND at iteration 99: -259038.801
Iteration 100 / LogL: -259181.467 / Time: 1h:55m:17s (1h:55m:15s left)
Log-likelihood cutoff on original alignment: -259509.286
NOTE: Bootstrap correlation coefficient of split occurrence frequencies: 0.780
NOTE: UFBoot does not converge, continue at least 100 more iterations
Iteration 110 / LogL: -259298.710 / Time: 2h:2m:44s (1h:41m:18s left)
Estimate model parameters (epsilon = 0.100)
BETTER TREE FOUND at iteration 111: -259033.055
Estimate model parameters (epsilon = 0.100)
BETTER TREE FOUND at iteration 114: -258864.184
Iteration 120 / LogL: -258874.885 / Time: 2h:10m:2s (1h:42m:40s left)
Iteration 130 / LogL: -258934.659 / Time: 2h:17m:37s (1h:29m:35s left)
Iteration 140 / LogL: -258944.770 / Time: 2h:24m:50s (1h:17m:5s left)
Iteration 150 / LogL: -259017.568 / Time: 2h:32m:0s (1h:5m:16s left)
Log-likelihood cutoff on original alignment: -259403.942
Estimate model parameters (epsilon = 0.100)
BETTER TREE FOUND at iteration 156: -258834.045
Iteration 160 / LogL: -258959.316 / Time: 2h:39m:30s (1h:36m:16s left)
Iteration 170 / LogL: -258920.247 / Time: 2h:46m:47s (1h:24m:50s left)
Iteration 180 / LogL: -258879.161 / Time: 2h:53m:56s (1h:13m:49s left)
Iteration 190 / LogL: -259014.381 / Time: 3h:1m:21s (1h:3m:19s left)
Estimate model parameters (epsilon = 0.100)
BETTER TREE FOUND at iteration 198: -258830.107
Iteration 200 / LogL: -258853.865 / Time: 3h:8m:27s (1h:32m:47s left)
Log-likelihood cutoff on original alignment: -259403.942
NOTE: Bootstrap correlation coefficient of split occurrence frequencies: 0.851
NOTE: UFBoot does not converge, continue at least 100 more iterations
Iteration 210 / LogL: -258892.843 / Time: 3h:16m:15s (1h:24m:29s left)
Iteration 220 / LogL: -258956.105 / Time: 3h:23m:36s (1h:14m:21s left)
Iteration 230 / LogL: -258910.621 / Time: 3h:30m:34s (1h:4m:21s left)
Iteration 240 / LogL: -258918.706 / Time: 3h:37m:40s (0h:54m:38s left)
Iteration 250 / LogL: -258939.319 / Time: 3h:44m:31s (0h:45m:4s left)
Log-likelihood cutoff on original alignment: -259346.179
Iteration 260 / LogL: -259010.135 / Time: 3h:52m:46s (0h:35m:56s left)
Estimate model parameters (epsilon = 0.100)
BETTER TREE FOUND at iteration 263: -258816.879
Iteration 270 / LogL: -258954.287 / Time: 3h:59m:56s (1h:22m:56s left)
Estimate model parameters (epsilon = 0.100)
BETTER TREE FOUND at iteration 271: -258781.300
Iteration 280 / LogL: -258919.541 / Time: 4h:7m:8s (1h:20m:35s left)
Iteration 290 / LogL: -258888.728 / Time: 4h:14m:26s (1h:11m:17s left)
Estimate model parameters (epsilon = 0.100)
BETTER TREE FOUND at iteration 294: -258761.031
Iteration 300 / LogL: -258809.084 / Time: 4h:21m:31s (1h:22m:12s left)
Log-likelihood cutoff on original alignment: -259306.179
NOTE: Bootstrap correlation coefficient of split occurrence frequencies: 0.928
NOTE: UFBoot does not converge, continue at least 100 more iterations
Estimate model parameters (epsilon = 0.100)
BETTER TREE FOUND at iteration 304: -258721.181
Estimate model parameters (epsilon = 0.100)
BETTER TREE FOUND at iteration 309: -258715.003
Iteration 310 / LogL: -258983.633 / Time: 4h:29m:51s (1h:26m:26s left)
Iteration 320 / LogL: -258799.977 / Time: 4h:37m:36s (1h:17m:26s left)
Estimate model parameters (epsilon = 0.100)
BETTER TREE FOUND at iteration 327: -258706.918
Iteration 330 / LogL: -258782.514 / Time: 4h:44m:41s (1h:23m:55s left)
Estimate model parameters (epsilon = 0.100)
BETTER TREE FOUND at iteration 333: -258657.811
Iteration 340 / LogL: -258745.445 / Time: 4h:52m:52s (1h:20m:20s left)
Iteration 350 / LogL: -258721.825 / Time: 5h:0m:35s (1h:11m:28s left)
Log-likelihood cutoff on original alignment: -259271.973
Iteration 360 / LogL: -258828.947 / Time: 5h:9m:3s (1h:2m:50s left)
Iteration 370 / LogL: -258717.642 / Time: 5h:16m:10s (0h:53m:58s left)
Iteration 380 / LogL: -258801.615 / Time: 5h:23m:49s (0h:45m:16s left)
Iteration 390 / LogL: -258720.265 / Time: 5h:31m:41s (0h:36m:39s left)
Iteration 400 / LogL: -258825.598 / Time: 5h:38m:43s (0h:28m:0s left)
Log-likelihood cutoff on original alignment: -259271.973
NOTE: Bootstrap correlation coefficient of split occurrence frequencies: 0.869
NOTE: UFBoot does not converge, continue at least 100 more iterations
Iteration 410 / LogL: -258759.839 / Time: 5h:47m:29s (1h:16m:27s left)
Iteration 420 / LogL: -258812.389 / Time: 5h:54m:49s (1h:7m:44s left)
Iteration 430 / LogL: -258806.972 / Time: 6h:2m:23s (0h:59m:7s left)
Iteration 440 / LogL: -258797.216 / Time: 6h:10m:25s (0h:50m:37s left)
Iteration 450 / LogL: -258703.125 / Time: 6h:18m:9s (0h:42m:6s left)
Log-likelihood cutoff on original alignment: -259271.973
Iteration 460 / LogL: -258767.618 / Time: 6h:26m:39s (0h:33m:41s left)
Iteration 470 / LogL: -258697.761 / Time: 6h:34m:14s (0h:25m:12s left)
Estimate model parameters (epsilon = 0.100)
BETTER TREE FOUND at iteration 480: -258608.661
Iteration 480 / LogL: -258608.661 / Time: 6h:42m:5s (1h:23m:56s left)
Iteration 490 / LogL: -258672.563 / Time: 6h:49m:19s (1h:15m:19s left)
Iteration 500 / LogL: -258787.274 / Time: 6h:56m:32s (1h:6m:46s left)
Log-likelihood cutoff on original alignment: -259271.973
NOTE: Bootstrap correlation coefficient of split occurrence frequencies: 0.873
NOTE: UFBoot does not converge, continue at least 100 more iterations
Iteration 510 / LogL: -258740.753 / Time: 7h:4m:39s (1h:15m:4s left)
Iteration 520 / LogL: -258722.457 / Time: 7h:13m:23s (1h:6m:47s left)
Estimate model parameters (epsilon = 0.100)
BETTER TREE FOUND at iteration 522: -258594.539
Iteration 530 / LogL: -258727.355 / Time: 7h:21m:14s (1h:16m:43s left)
Iteration 540 / LogL: -258675.573 / Time: 7h:29m:14s (1h:8m:20s left)
Iteration 550 / LogL: -258790.737 / Time: 7h:36m:20s (0h:59m:50s left)
Log-likelihood cutoff on original alignment: -259043.224
Iteration 560 / LogL: -258696.538 / Time: 7h:44m:26s (0h:51m:30s left)
Iteration 570 / LogL: -258724.593 / Time: 7h:51m:39s (0h:43m:5s left)
Iteration 580 / LogL: -258674.046 / Time: 7h:58m:47s (0h:34m:43s left)
NOTE: 5.588 seconds to dump checkpoint file, increase to 112.000
Iteration 590 / LogL: -258607.732 / Time: 8h:5m:48s (0h:26m:23s left)
Iteration 600 / LogL: -258750.904 / Time: 8h:13m:11s (0h:18m:6s left)
Log-likelihood cutoff on original alignment: -259043.224
NOTE: Bootstrap correlation coefficient of split occurrence frequencies: 0.886
NOTE: UFBoot does not converge, continue at least 100 more iterations
Iteration 610 / LogL: -258751.587 / Time: 8h:21m:14s (1h:14m:4s left)
Estimate model parameters (epsilon = 0.100)
BETTER TREE FOUND at iteration 615: -258572.547
Iteration 620 / LogL: -258719.134 / Time: 8h:28m:46s (1h:18m:4s left)
Iteration 630 / LogL: -258689.623 / Time: 8h:36m:11s (1h:9m:44s left)
Iteration 640 / LogL: -258754.437 / Time: 8h:43m:6s (1h:1m:23s left)
Iteration 650 / LogL: -258645.828 / Time: 8h:50m:33s (0h:53m:7s left)
Log-likelihood cutoff on original alignment: -259043.224
Iteration 660 / LogL: -258656.836 / Time: 8h:58m:14s (0h:44m:55s left)
Estimate model parameters (epsilon = 0.100)
BETTER TREE FOUND at iteration 661: -258539.474
Estimate model parameters (epsilon = 0.100)
BETTER TREE FOUND at iteration 665: -258518.271
Estimate model parameters (epsilon = 0.100)
BETTER TREE FOUND at iteration 670: -258507.788
Iteration 670 / LogL: -258507.788 / Time: 9h:5m:19s (1h:21m:30s left)
Iteration 680 / LogL: -258632.878 / Time: 9h:12m:4s (1h:13m:10s left)
Iteration 690 / LogL: -258569.578 / Time: 9h:18m:57s (1h:4m:53s left)
Iteration 700 / LogL: -258667.510 / Time: 9h:26m:8s (0h:56m:41s left)
Log-likelihood cutoff on original alignment: -258929.287
NOTE: Bootstrap correlation coefficient of split occurrence frequencies: 0.906
NOTE: UFBoot does not converge, continue at least 100 more iterations
Iteration 710 / LogL: -258542.250 / Time: 9h:33m:47s (1h:12m:49s left)
Iteration 720 / LogL: -258578.791 / Time: 9h:40m:59s (1h:4m:38s left)
Iteration 730 / LogL: -258609.049 / Time: 9h:48m:35s (0h:56m:30s left)
Iteration 740 / LogL: -258564.318 / Time: 9h:55m:51s (0h:48m:22s left)
Iteration 750 / LogL: -258614.446 / Time: 10h:3m:21s (0h:40m:16s left)
Log-likelihood cutoff on original alignment: -258929.287
Iteration 760 / LogL: -258711.825 / Time: 10h:11m:22s (0h:32m:13s left)
Iteration 770 / LogL: -258648.865 / Time: 10h:18m:23s (0h:24m:7s left)
Iteration 780 / LogL: -258583.124 / Time: 10h:25m:29s (0h:16m:3s left)
Iteration 790 / LogL: -258562.484 / Time: 10h:32m:51s (0h:8m:1s left)
Estimate model parameters (epsilon = 0.100)
BETTER TREE FOUND at iteration 791: -258502.968
Estimate model parameters (epsilon = 0.100)
BETTER TREE FOUND at iteration 795: -258470.722
Iteration 800 / LogL: -258542.026 / Time: 10h:39m:48s (1h:16m:4s left)
Log-likelihood cutoff on original alignment: -258929.287
NOTE: Bootstrap correlation coefficient of split occurrence frequencies: 0.904
NOTE: UFBoot does not converge, continue at least 100 more iterations
Iteration 810 / LogL: -258578.810 / Time: 10h:47m:21s (1h:12m:0s left)
Iteration 820 / LogL: -258641.267 / Time: 10h:55m:4s (1h:3m:58s left)
Iteration 830 / LogL: -258618.709 / Time: 11h:2m:37s (0h:55m:56s left)
Iteration 840 / LogL: -258513.550 / Time: 11h:9m:40s (0h:47m:53s left)
Iteration 850 / LogL: -258589.369 / Time: 11h:17m:10s (0h:39m:52s left)
Log-likelihood cutoff on original alignment: -258929.287
Iteration 860 / LogL: -258548.898 / Time: 11h:24m:50s (0h:31m:53s left)
Iteration 870 / LogL: -258556.891 / Time: 11h:32m:24s (0h:23m:54s left)
Iteration 880 / LogL: -258565.044 / Time: 11h:39m:14s (0h:15m:54s left)
Iteration 890 / LogL: -258545.134 / Time: 11h:46m:50s (0h:7m:57s left)
Iteration 900 / LogL: -258612.404 / Time: 11h:54m:18s (0h:0m:0s left)
Log-likelihood cutoff on original alignment: -258929.287
NOTE: Bootstrap correlation coefficient of split occurrence frequencies: 0.897
NOTE: UFBoot does not converge, continue at least 100 more iterations
Iteration 910 / LogL: -258501.766 / Time: 12h:2m:39s (1h:11m:32s left)
Iteration 920 / LogL: -258682.002 / Time: 12h:10m:19s (1h:3m:34s left)
Estimate model parameters (epsilon = 0.100)
BETTER TREE FOUND at iteration 921: -258450.737
Iteration 930 / LogL: -258617.993 / Time: 12h:17m:53s (1h:12m:16s left)
Iteration 940 / LogL: -258595.209 / Time: 12h:25m:27s (1h:4m:18s left)
Iteration 950 / LogL: -258543.454 / Time: 12h:33m:3s (0h:56m:20s left)
Log-likelihood cutoff on original alignment: -258929.287
Iteration 960 / LogL: -258553.615 / Time: 12h:41m:27s (0h:48m:25s left)
Iteration 970 / LogL: -258550.522 / Time: 12h:49m:12s (0h:40m:28s left)
Iteration 980 / LogL: -258651.342 / Time: 12h:56m:49s (0h:32m:31s left)
Iteration 990 / LogL: -258460.087 / Time: 13h:4m:28s (0h:24m:35s left)
Iteration 1000 / LogL: -258627.047 / Time: 13h:11m:46s (0h:16m:38s left)
Log-likelihood cutoff on original alignment: -258929.287
NOTE: Bootstrap correlation coefficient of split occurrence frequencies: 0.900
NOTE: UFBoot does not converge, continue at least 100 more iterations
Iteration 1010 / LogL: -258714.742 / Time: 13h:20m:6s (1h:11m:21s left)
Iteration 1020 / LogL: -258518.998 / Time: 13h:27m:41s (1h:3m:24s left)
Iteration 1030 / LogL: -258562.025 / Time: 13h:34m:52s (0h:55m:25s left)
Iteration 1040 / LogL: -258546.978 / Time: 13h:42m:43s (0h:47m:30s left)
Iteration 1050 / LogL: -258509.784 / Time: 13h:50m:10s (0h:39m:34s left)
Log-likelihood cutoff on original alignment: -258929.287
Estimate model parameters (epsilon = 0.100)
BETTER TREE FOUND at iteration 1054: -258430.664
Iteration 1060 / LogL: -258469.330 / Time: 13h:58m:53s (1h:14m:27s left)
Iteration 1070 / LogL: -258663.292 / Time: 14h:5m:30s (1h:6m:26s left)
Iteration 1080 / LogL: -258571.997 / Time: 14h:12m:18s (0h:58m:27s left)
Iteration 1090 / LogL: -258558.499 / Time: 14h:19m:47s (0h:50m:31s left)
Iteration 1100 / LogL: -258559.088 / Time: 14h:26m:39s (0h:42m:34s left)
Log-likelihood cutoff on original alignment: -258807.369
NOTE: Bootstrap correlation coefficient of split occurrence frequencies: 0.899
NOTE: UFBoot does not converge, continue at least 100 more iterations
Iteration 1110 / LogL: -258525.785 / Time: 14h:34m:43s (1h:10m:59s left)
Iteration 1120 / LogL: -258506.199 / Time: 14h:41m:28s (1h:3m:0s left)
Iteration 1130 / LogL: -258657.988 / Time: 14h:48m:25s (0h:55m:4s left)
Iteration 1140 / LogL: -258551.382 / Time: 14h:55m:50s (0h:47m:11s left)
Iteration 1150 / LogL: -258554.496 / Time: 15h:2m:59s (0h:39m:17s left)
Log-likelihood cutoff on original alignment: -258807.369
Iteration 1160 / LogL: -258609.888 / Time: 15h:11m:16s (0h:31m:26s left)
Iteration 1170 / LogL: -258573.982 / Time: 15h:18m:19s (0h:23m:33s left)
Estimate model parameters (epsilon = 0.100)
BETTER TREE FOUND at iteration 1178: -258402.709
Iteration 1180 / LogL: -258505.484 / Time: 15h:25m:38s (1h:16m:56s left)
Iteration 1190 / LogL: -258594.873 / Time: 15h:33m:14s (1h:9m:4s left)
Iteration 1200 / LogL: -258489.345 / Time: 15h:40m:42s (1h:1m:11s left)
Log-likelihood cutoff on original alignment: -258807.369
NOTE: Bootstrap correlation coefficient of split occurrence frequencies: 0.902
NOTE: UFBoot does not converge, continue at least 100 more iterations
Iteration 1210 / LogL: -258561.550 / Time: 15h:48m:54s (1h:10m:38s left)
Iteration 1220 / LogL: -258447.955 / Time: 15h:56m:12s (1h:2m:45s left)
Iteration 1230 / LogL: -258494.329 / Time: 16h:3m:36s (0h:54m:52s left)
Iteration 1240 / LogL: -258594.468 / Time: 16h:11m:21s (0h:47m:2s left)
Iteration 1250 / LogL: -258554.838 / Time: 16h:19m:30s (0h:39m:12s left)
Log-likelihood cutoff on original alignment: -258807.369
Iteration 1260 / LogL: -258511.743 / Time: 16h:27m:21s (0h:31m:22s left)
Iteration 1270 / LogL: -258520.761 / Time: 16h:35m:11s (0h:23m:31s left)
Iteration 1280 / LogL: -258527.304 / Time: 16h:43m:2s (0h:15m:41s left)
Iteration 1290 / LogL: -258606.131 / Time: 16h:50m:30s (0h:7m:50s left)
Iteration 1300 / LogL: -258633.654 / Time: 16h:58m:10s (0h:0m:0s left)
Log-likelihood cutoff on original alignment: -258807.369
NOTE: Bootstrap correlation coefficient of split occurrence frequencies: 0.909
NOTE: UFBoot does not converge, continue at least 100 more iterations
Estimate model parameters (epsilon = 0.100)
BETTER TREE FOUND at iteration 1302: -258363.894
Iteration 1310 / LogL: -258530.724 / Time: 17h:6m:49s (1h:12m:9s left)
Iteration 1320 / LogL: -258539.380 / Time: 17h:14m:21s (1h:4m:18s left)
Iteration 1330 / LogL: -258461.433 / Time: 17h:21m:57s (0h:56m:26s left)
Iteration 1340 / LogL: -258457.887 / Time: 17h:29m:34s (0h:48m:35s left)
Iteration 1350 / LogL: -258447.039 / Time: 17h:37m:31s (0h:40m:45s left)
Log-likelihood cutoff on original alignment: -258807.369
Iteration 1360 / LogL: -258562.249 / Time: 17h:45m:39s (0h:32m:55s left)
Iteration 1370 / LogL: -258460.783 / Time: 17h:53m:16s (0h:25m:5s left)
Iteration 1380 / LogL: -258415.253 / Time: 18h:1m:21s (0h:17m:15s left)
Iteration 1390 / LogL: -258509.095 / Time: 18h:8m:54s (0h:9m:24s left)
Iteration 1400 / LogL: -258507.189 / Time: 18h:17m:2s (0h:1m:34s left)
Log-likelihood cutoff on original alignment: -258807.369
NOTE: Bootstrap correlation coefficient of split occurrence frequencies: 0.912
NOTE: UFBoot does not converge, continue at least 100 more iterations
Iteration 1410 / LogL: -258518.752 / Time: 18h:25m:43s (1h:10m:37s left)
Iteration 1420 / LogL: -258438.753 / Time: 18h:33m:21s (1h:2m:45s left)
Iteration 1430 / LogL: -258526.465 / Time: 18h:41m:0s (0h:54m:54s left)
Estimate model parameters (epsilon = 0.100)
BETTER TREE FOUND at iteration 1431: -258335.711
Iteration 1440 / LogL: -258643.636 / Time: 18h:48m:56s (1h:11m:23s left)
Iteration 1450 / LogL: -258533.851 / Time: 18h:56m:51s (1h:3m:32s left)
Log-likelihood cutoff on original alignment: -258807.369
Iteration 1460 / LogL: -258469.749 / Time: 19h:5m:23s (0h:55m:44s left)
Iteration 1470 / LogL: -258529.102 / Time: 19h:13m:34s (0h:47m:54s left)
Iteration 1480 / LogL: -258438.715 / Time: 19h:21m:21s (0h:40m:2s left)
Iteration 1490 / LogL: -258387.092 / Time: 19h:29m:16s (0h:32m:11s left)
Iteration 1500 / LogL: -258485.405 / Time: 19h:37m:16s (0h:24m:20s left)
Log-likelihood cutoff on original alignment: -258807.369
NOTE: Bootstrap correlation coefficient of split occurrence frequencies: 0.911
NOTE: UFBoot does not converge, continue at least 100 more iterations
Iteration 1510 / LogL: -258457.351 / Time: 19h:45m:48s (1h:10m:43s left)
Iteration 1520 / LogL: -258504.168 / Time: 19h:53m:55s (1h:2m:52s left)
Iteration 1530 / LogL: -258450.566 / Time: 20h:2m:2s (0h:55m:1s left)
Iteration 1540 / LogL: -258531.795 / Time: 20h:10m:4s (0h:47m:10s left)
Iteration 1550 / LogL: -258425.940 / Time: 20h:17m:48s (0h:39m:18s left)
Log-likelihood cutoff on original alignment: -258807.369
Iteration 1560 / LogL: -258503.713 / Time: 20h:26m:40s (0h:31m:28s left)
Iteration 1570 / LogL: -258469.277 / Time: 20h:34m:24s (0h:23m:36s left)
Iteration 1580 / LogL: -258416.823 / Time: 20h:42m:46s (0h:15m:44s left)
Iteration 1590 / LogL: -258581.730 / Time: 20h:50m:42s (0h:7m:52s left)
Iteration 1600 / LogL: -258452.904 / Time: 20h:58m:33s (0h:0m:0s left)
Log-likelihood cutoff on original alignment: -258807.369
NOTE: Bootstrap correlation coefficient of split occurrence frequencies: 0.911
NOTE: UFBoot does not converge, continue at least 100 more iterations
Iteration 1610 / LogL: -258539.913 / Time: 21h:7m:52s (1h:10m:54s left)
Iteration 1620 / LogL: -258368.074 / Time: 21h:16m:2s (1h:3m:3s left)
Iteration 1630 / LogL: -258449.150 / Time: 21h:24m:5s (0h:55m:10s left)
Iteration 1640 / LogL: -258508.388 / Time: 21h:32m:6s (0h:47m:17s left)
Iteration 1650 / LogL: -258605.330 / Time: 21h:39m:57s (0h:39m:24s left)
Log-likelihood cutoff on original alignment: -258807.369
Iteration 1660 / LogL: -258530.613 / Time: 21h:48m:41s (0h:31m:33s left)
Iteration 1670 / LogL: -258492.447 / Time: 21h:56m:57s (0h:23m:40s left)
Iteration 1680 / LogL: -258512.962 / Time: 22h:4m:56s (0h:15m:46s left)
Iteration 1690 / LogL: -258514.121 / Time: 22h:13m:13s (0h:7m:53s left)
Iteration 1700 / LogL: -258462.776 / Time: 22h:21m:20s (0h:0m:0s left)
Log-likelihood cutoff on original alignment: -258740.205
NOTE: Bootstrap correlation coefficient of split occurrence frequencies: 0.915
NOTE: UFBoot does not converge, continue at least 100 more iterations
Iteration 1710 / LogL: -258436.569 / Time: 22h:29m:36s (1h:11m:4s left)
Iteration 1720 / LogL: -258462.613 / Time: 22h:37m:40s (1h:3m:10s left)
Iteration 1730 / LogL: -258455.322 / Time: 22h:45m:24s (0h:55m:16s left)
Iteration 1740 / LogL: -258477.087 / Time: 22h:53m:41s (0h:47m:23s left)
Iteration 1750 / LogL: -258387.628 / Time: 23h:1m:30s (0h:39m:29s left)
Log-likelihood cutoff on original alignment: -258734.341
Iteration 1760 / LogL: -258459.938 / Time: 23h:9m:52s (0h:31m:36s left)
Iteration 1770 / LogL: -258434.276 / Time: 23h:18m:1s (0h:23m:42s left)
Iteration 1780 / LogL: -258538.635 / Time: 23h:26m:23s (0h:15m:48s left)
Iteration 1790 / LogL: -258508.921 / Time: 23h:34m:42s (0h:7m:54s left)
Iteration 1800 / LogL: -258456.346 / Time: 23h:43m:2s (0h:0m:0s left)
Log-likelihood cutoff on original alignment: -258734.341
NOTE: Bootstrap correlation coefficient of split occurrence frequencies: 0.913
NOTE: UFBoot does not converge, continue at least 100 more iterations
Iteration 1810 / LogL: -258445.488 / Time: 23h:51m:49s (1h:11m:13s left)
Iteration 1820 / LogL: -258456.916 / Time: 24h:0m:6s (1h:3m:20s left)
Estimate model parameters (epsilon = 0.100)
BETTER TREE FOUND at iteration 1829: -258330.419
Iteration 1830 / LogL: -258425.826 / Time: 24h:8m:58s (1h:18m:25s left)
Iteration 1840 / LogL: -258468.475 / Time: 24h:17m:14s (1h:10m:31s left)
Iteration 1850 / LogL: -258450.113 / Time: 24h:25m:47s (1h:2m:37s left)
Log-likelihood cutoff on original alignment: -258734.341
Iteration 1860 / LogL: -258415.619 / Time: 24h:34m:59s (0h:54m:44s left)
Iteration 1870 / LogL: -258416.257 / Time: 24h:43m:38s (0h:46m:50s left)
Iteration 1880 / LogL: -258501.596 / Time: 24h:52m:12s (0h:38m:54s left)
Iteration 1890 / LogL: -258450.645 / Time: 25h:0m:38s (0h:30m:58s left)
Iteration 1900 / LogL: -258415.217 / Time: 25h:9m:17s (0h:23m:2s left)
Log-likelihood cutoff on original alignment: -258734.341
NOTE: Bootstrap correlation coefficient of split occurrence frequencies: 0.917
NOTE: UFBoot does not converge, continue at least 100 more iterations
Iteration 1910 / LogL: -258434.019 / Time: 25h:18m:26s (1h:11m:35s left)
Iteration 1920 / LogL: -258502.316 / Time: 25h:26m:49s (1h:3m:38s left)
Iteration 1930 / LogL: -258551.703 / Time: 25h:35m:10s (0h:55m:42s left)
Iteration 1940 / LogL: -258438.225 / Time: 25h:43m:23s (0h:47m:45s left)
Iteration 1950 / LogL: -258537.055 / Time: 25h:52m:0s (0h:39m:48s left)
Log-likelihood cutoff on original alignment: -258734.341
Iteration 1960 / LogL: -258510.500 / Time: 26h:1m:1s (0h:31m:52s left)
Iteration 1970 / LogL: -258570.936 / Time: 26h:9m:11s (0h:23m:54s left)
Iteration 1980 / LogL: -258440.082 / Time: 26h:18m:8s (0h:15m:56s left)
Iteration 1990 / LogL: -258444.501 / Time: 26h:27m:2s (0h:7m:58s left)
Iteration 2000 / LogL: -258476.675 / Time: 26h:35m:27s (0h:0m:0s left)
Log-likelihood cutoff on original alignment: -258734.341
NOTE: Bootstrap correlation coefficient of split occurrence frequencies: 0.916
NOTE: UFBoot does not converge, continue at least 100 more iterations
WARNING: bootstrap analysis did not converge. You should rerun with higher number of iterations (-nm option)
TREE SEARCH COMPLETED AFTER 2001 ITERATIONS / Time: 26h:37m:29s

--------------------------------------------------------------------
|                    FINALIZING TREE SEARCH                        |
--------------------------------------------------------------------
Performs final model parameters optimization
Estimate model parameters (epsilon = 0.010)
1. Initial log-likelihood: -258330.419
Optimal log-likelihood: -258330.419
Gamma shape alpha: 0.866
Parameters optimization took 1 rounds (1.542 sec)
BEST SCORE FOUND : -258330.419

Testing tree branches by SH-like aLRT with 2000 replicates...
Alternative NNI shows better log-likelihood -258330.413 > -258330.419
Alternative NNI shows better log-likelihood -258330.235 > -258330.419
Alternative NNI shows better log-likelihood -258330.314 > -258330.419
Alternative NNI shows better log-likelihood -258330.327 > -258330.419
Alternative NNI shows better log-likelihood -258330.159 > -258330.419
Alternative NNI shows better log-likelihood -258329.848 > -258330.419
Alternative NNI shows better log-likelihood -258330.325 > -258330.419
Alternative NNI shows better log-likelihood -258330.279 > -258330.419
Alternative NNI shows better log-likelihood -258329.405 > -258330.419
Alternative NNI shows better log-likelihood -258330.400 > -258330.419
Alternative NNI shows better log-likelihood -258329.320 > -258330.419
Alternative NNI shows better log-likelihood -258329.597 > -258330.419
Alternative NNI shows better log-likelihood -258328.869 > -258330.419
Alternative NNI shows better log-likelihood -258329.306 > -258330.419
Alternative NNI shows better log-likelihood -258329.779 > -258330.419
Alternative NNI shows better log-likelihood -258330.409 > -258330.419
Alternative NNI shows better log-likelihood -258329.829 > -258330.419
6.513 sec.
Creating bootstrap support values...
Split supports printed to NEXUS file all-VMD-nogaps-chi.fasta.splits.nex
Total tree length: 640.632

Total number of iterations: 2001
CPU time used for tree search: 171206.063 sec (47h:33m:26s)
Wall-clock time used for tree search: 95261.563 sec (26h:27m:41s)
Total CPU time used: 172383.951 sec (47h:53m:3s)
Total wall-clock time used: 95912.922 sec (26h:38m:32s)

Computing bootstrap consensus tree...
Reading input file all-VMD-nogaps-chi.fasta.splits.nex...
3080 taxa and 26479 splits.
Consensus tree written to all-VMD-nogaps-chi.fasta.contree
Reading input trees file all-VMD-nogaps-chi.fasta.contree
Log-likelihood of consensus tree: -258227.517

---> START RUN NUMBER 3 (seed: 863991)

Create initial parsimony tree by phylogenetic likelihood library (PLL)... 2.958 seconds
Generating 2000 samples for ultrafast bootstrap (seed: 863991)...

NOTE: 252 MB RAM (0 GB) is required!
Estimate model parameters (epsilon = 0.100)
1. Initial log-likelihood: -265883.019
2. Current log-likelihood: -263605.885
3. Current log-likelihood: -263592.977
4. Current log-likelihood: -263591.895
5. Current log-likelihood: -263591.393
Optimal log-likelihood: -263591.328
Gamma shape alpha: 0.924
Parameters optimization took 5 rounds (16.227 sec)
Computing ML distances based on estimated model parameters...
Computing ML distances took 524.729034 sec (of wall-clock time) 988.402373 sec(of CPU time)
WARNING: Some pairwise ML distances are too long (saturated)
Computing RapidNJ tree took 0.560554 sec (of wall-clock time) 1.633105 sec (of CPU time)
Log-likelihood of RapidNJ tree: -266262.396
--------------------------------------------------------------------
|             INITIALIZING CANDIDATE TREE SET                      |
--------------------------------------------------------------------
Generating 98 parsimony trees... 268.625 second
Computing log-likelihood of 98 initial trees ... 149.901 seconds
Current best score: -262553.525

Do NNI search on 20 best initial trees
Estimate model parameters (epsilon = 0.100)
BETTER TREE FOUND at iteration 1: -260878.433
Estimate model parameters (epsilon = 0.100)
BETTER TREE FOUND at iteration 2: -260730.158
Estimate model parameters (epsilon = 0.100)
BETTER TREE FOUND at iteration 3: -260563.581
Iteration 10 / LogL: -260855.977 / Time: 0h:33m:24s
Iteration 20 / LogL: -260974.825 / Time: 0h:50m:37s
Finish initializing candidate tree set (20)
Current best tree score: -260563.581 / CPU time: 2478.547
Number of iterations: 20
--------------------------------------------------------------------
|               OPTIMIZING CANDIDATE TREE SET                      |
--------------------------------------------------------------------
Estimate model parameters (epsilon = 0.100)
BETTER TREE FOUND at iteration 21: -260404.480
Estimate model parameters (epsilon = 0.100)
BETTER TREE FOUND at iteration 22: -260341.520
Estimate model parameters (epsilon = 0.100)
BETTER TREE FOUND at iteration 25: -260277.699
Estimate model parameters (epsilon = 0.100)
BETTER TREE FOUND at iteration 26: -260168.318
Estimate model parameters (epsilon = 0.100)
BETTER TREE FOUND at iteration 27: -259983.093
Estimate model parameters (epsilon = 0.100)
BETTER TREE FOUND at iteration 29: -259933.782
Iteration 30 / LogL: -260272.538 / Time: 1h:0m:19s (3h:25m:47s left)
Estimate model parameters (epsilon = 0.100)
BETTER TREE FOUND at iteration 40: -259885.623
Iteration 40 / LogL: -259885.623 / Time: 1h:8m:35s (2h:55m:43s left)
Estimate model parameters (epsilon = 0.100)
BETTER TREE FOUND at iteration 41: -259735.083
Estimate model parameters (epsilon = 0.100)
BETTER TREE FOUND at iteration 43: -259727.852
Estimate model parameters (epsilon = 0.100)
BETTER TREE FOUND at iteration 45: -259726.089
Estimate model parameters (epsilon = 0.100)
BETTER TREE FOUND at iteration 49: -259683.668
Estimate model parameters (epsilon = 0.100)
BETTER TREE FOUND at iteration 50: -259651.238
Iteration 50 / LogL: -259651.238 / Time: 1h:17m:37s (2h:38m:18s left)
Log-likelihood cutoff on original alignment: -260463.580
Estimate model parameters (epsilon = 0.100)
BETTER TREE FOUND at iteration 55: -259644.102
Estimate model parameters (epsilon = 0.100)
BETTER TREE FOUND at iteration 58: -259616.939
Iteration 60 / LogL: -259707.473 / Time: 1h:26m:30s (2h:23m:36s left)
Estimate model parameters (epsilon = 0.100)
BETTER TREE FOUND at iteration 63: -259529.717
Estimate model parameters (epsilon = 0.100)
BETTER TREE FOUND at iteration 65: -259529.608
Estimate model parameters (epsilon = 0.100)
BETTER TREE FOUND at iteration 69: -259523.907
Iteration 70 / LogL: -259547.603 / Time: 1h:34m:19s (2h:15m:15s left)
Estimate model parameters (epsilon = 0.100)
BETTER TREE FOUND at iteration 79: -259475.192
Iteration 80 / LogL: -259560.393 / Time: 1h:41m:6s (2h:6m:38s left)
Estimate model parameters (epsilon = 0.100)
BETTER TREE FOUND at iteration 83: -259441.562
Estimate model parameters (epsilon = 0.100)
BETTER TREE FOUND at iteration 88: -259434.391
Iteration 90 / LogL: -259504.709 / Time: 1h:48m:1s (1h:58m:53s left)
Estimate model parameters (epsilon = 0.100)
BETTER TREE FOUND at iteration 92: -259430.686
Iteration 100 / LogL: -259577.093 / Time: 1h:54m:16s (1h:46m:8s left)
Log-likelihood cutoff on original alignment: -259747.350
NOTE: Bootstrap correlation coefficient of split occurrence frequencies: 0.844
NOTE: UFBoot does not converge, continue at least 100 more iterations
Estimate model parameters (epsilon = 0.100)
BETTER TREE FOUND at iteration 106: -259318.853
Iteration 110 / LogL: -259523.061 / Time: 2h:1m:59s (1h:47m:23s left)
Estimate model parameters (epsilon = 0.100)
BETTER TREE FOUND at iteration 114: -259243.728
Iteration 120 / LogL: -259300.337 / Time: 2h:8m:45s (1h:41m:40s left)
Iteration 130 / LogL: -259507.145 / Time: 2h:16m:16s (1h:28m:42s left)
Iteration 140 / LogL: -259283.905 / Time: 2h:23m:22s (1h:16m:18s left)
Estimate model parameters (epsilon = 0.100)
BETTER TREE FOUND at iteration 141: -259216.284
Estimate model parameters (epsilon = 0.100)
BETTER TREE FOUND at iteration 143: -259200.124
Estimate model parameters (epsilon = 0.100)
BETTER TREE FOUND at iteration 146: -259183.515
Estimate model parameters (epsilon = 0.100)
BETTER TREE FOUND at iteration 147: -259179.657
Estimate model parameters (epsilon = 0.100)
BETTER TREE FOUND at iteration 148: -259125.320
Iteration 150 / LogL: -259187.578 / Time: 2h:31m:15s (1h:39m:27s left)
Log-likelihood cutoff on original alignment: -259534.614
Estimate model parameters (epsilon = 0.100)
BETTER TREE FOUND at iteration 159: -259102.745
Iteration 160 / LogL: -259182.563 / Time: 2h:39m:0s (1h:38m:58s left)
Iteration 170 / LogL: -259134.205 / Time: 2h:45m:50s (1h:27m:18s left)
Estimate model parameters (epsilon = 0.100)
BETTER TREE FOUND at iteration 172: -259076.620
Iteration 180 / LogL: -259242.459 / Time: 2h:52m:31s (1h:28m:38s left)
Iteration 190 / LogL: -259190.675 / Time: 2h:59m:34s (1h:17m:53s left)
Iteration 200 / LogL: -259255.361 / Time: 3h:6m:7s (1h:7m:19s left)
Log-likelihood cutoff on original alignment: -259506.445
NOTE: Bootstrap correlation coefficient of split occurrence frequencies: 0.799
NOTE: UFBoot does not converge, continue at least 100 more iterations
Iteration 210 / LogL: -259142.839 / Time: 3h:13m:31s (1h:23m:18s left)
Estimate model parameters (epsilon = 0.100)
BETTER TREE FOUND at iteration 212: -259070.159
Estimate model parameters (epsilon = 0.100)
BETTER TREE FOUND at iteration 214: -259066.300
Iteration 220 / LogL: -259102.909 / Time: 3h:20m:46s (1h:26m:9s left)
Estimate model parameters (epsilon = 0.100)
BETTER TREE FOUND at iteration 225: -259027.588
Estimate model parameters (epsilon = 0.100)
BETTER TREE FOUND at iteration 227: -258996.491
Iteration 230 / LogL: -259066.901 / Time: 3h:27m:45s (1h:27m:59s left)
Iteration 240 / LogL: -259167.809 / Time: 3h:33m:44s (1h:17m:47s left)
Estimate model parameters (epsilon = 0.100)
BETTER TREE FOUND at iteration 244: -258986.556
Estimate model parameters (epsilon = 0.100)
BETTER TREE FOUND at iteration 245: -258982.584
Iteration 250 / LogL: -259025.655 / Time: 3h:40m:32s (1h:24m:7s left)
Log-likelihood cutoff on original alignment: -259341.736
Estimate model parameters (epsilon = 0.100)
BETTER TREE FOUND at iteration 253: -258957.872
Estimate model parameters (epsilon = 0.100)
BETTER TREE FOUND at iteration 255: -258951.768
Estimate model parameters (epsilon = 0.100)
BETTER TREE FOUND at iteration 258: -258949.164
Iteration 260 / LogL: -258984.009 / Time: 3h:47m:56s (1h:26m:13s left)
Estimate model parameters (epsilon = 0.100)
BETTER TREE FOUND at iteration 262: -258920.058
Iteration 270 / LogL: -259122.867 / Time: 3h:54m:27s (1h:20m:10s left)
Estimate model parameters (epsilon = 0.100)
BETTER TREE FOUND at iteration 280: -258907.291
Iteration 280 / LogL: -258907.291 / Time: 4h:1m:30s (1h:26m:32s left)
Estimate model parameters (epsilon = 0.100)
BETTER TREE FOUND at iteration 281: -258902.580
Estimate model parameters (epsilon = 0.100)
BETTER TREE FOUND at iteration 282: -258853.603
Iteration 290 / LogL: -259056.621 / Time: 4h:8m:13s (1h:19m:0s left)
Estimate model parameters (epsilon = 0.100)
BETTER TREE FOUND at iteration 294: -258837.425
Iteration 300 / LogL: -258899.839 / Time: 4h:15m:9s (1h:20m:11s left)
Log-likelihood cutoff on original alignment: -259262.556
NOTE: Bootstrap correlation coefficient of split occurrence frequencies: 0.792
NOTE: UFBoot does not converge, continue at least 100 more iterations
Iteration 310 / LogL: -258945.677 / Time: 4h:22m:34s (1h:16m:27s left)
Estimate model parameters (epsilon = 0.100)
BETTER TREE FOUND at iteration 319: -258831.258
Iteration 320 / LogL: -258965.552 / Time: 4h:29m:24s (1h:23m:35s left)
Iteration 330 / LogL: -258852.430 / Time: 4h:36m:23s (1h:14m:45s left)
Estimate model parameters (epsilon = 0.100)
BETTER TREE FOUND at iteration 340: -258830.226
Iteration 340 / LogL: -258830.226 / Time: 4h:43m:2s (1h:23m:28s left)
Iteration 350 / LogL: -259011.707 / Time: 4h:49m:24s (1h:14m:37s left)
Log-likelihood cutoff on original alignment: -259262.556
Estimate model parameters (epsilon = 0.100)
BETTER TREE FOUND at iteration 357: -258792.061
Iteration 360 / LogL: -259021.247 / Time: 4h:57m:25s (1h:20m:21s left)
Iteration 370 / LogL: -258906.886 / Time: 5h:4m:35s (1h:11m:48s left)
Estimate model parameters (epsilon = 0.100)
BETTER TREE FOUND at iteration 374: -258771.965
Iteration 380 / LogL: -258882.674 / Time: 5h:10m:54s (1h:17m:5s left)
Iteration 390 / LogL: -258965.632 / Time: 5h:17m:10s (1h:8m:28s left)
Estimate model parameters (epsilon = 0.100)
BETTER TREE FOUND at iteration 397: -258744.074
Iteration 400 / LogL: -258969.835 / Time: 5h:24m:16s (1h:18m:49s left)
Log-likelihood cutoff on original alignment: -259207.306
NOTE: Bootstrap correlation coefficient of split occurrence frequencies: 0.800
NOTE: UFBoot does not converge, continue at least 100 more iterations
Iteration 410 / LogL: -258896.193 / Time: 5h:32m:4s (1h:13m:3s left)
Iteration 420 / LogL: -258922.776 / Time: 5h:39m:4s (1h:4m:43s left)
Iteration 430 / LogL: -258896.527 / Time: 5h:46m:6s (0h:56m:27s left)
Iteration 440 / LogL: -258827.382 / Time: 5h:53m:4s (0h:48m:14s left)
Iteration 450 / LogL: -258875.863 / Time: 6h:0m:2s (0h:40m:5s left)
Log-likelihood cutoff on original alignment: -259207.306
Iteration 460 / LogL: -258846.810 / Time: 6h:7m:45s (0h:32m:2s left)
Iteration 470 / LogL: -258825.206 / Time: 6h:15m:5s (0h:23m:59s left)
Iteration 480 / LogL: -259035.333 / Time: 6h:21m:56s (0h:15m:56s left)
Iteration 490 / LogL: -258838.775 / Time: 6h:28m:48s (0h:7m:57s left)
Iteration 500 / LogL: -258873.712 / Time: 6h:36m:8s (0h:0m:0s left)
Log-likelihood cutoff on original alignment: -259207.306
NOTE: Bootstrap correlation coefficient of split occurrence frequencies: 0.861
NOTE: UFBoot does not converge, continue at least 100 more iterations
Iteration 510 / LogL: -258812.441 / Time: 6h:44m:9s (1h:11m:27s left)
Estimate model parameters (epsilon = 0.100)
BETTER TREE FOUND at iteration 519: -258737.297
Iteration 520 / LogL: -258836.031 / Time: 6h:50m:51s (1h:18m:21s left)
Iteration 530 / LogL: -258811.595 / Time: 6h:57m:56s (1h:10m:18s left)
Iteration 540 / LogL: -258814.334 / Time: 7h:5m:9s (1h:2m:18s left)
Iteration 550 / LogL: -258984.234 / Time: 7h:12m:38s (0h:54m:22s left)
Log-likelihood cutoff on original alignment: -259207.306
Iteration 560 / LogL: -258910.892 / Time: 7h:20m:19s (0h:46m:28s left)
Iteration 570 / LogL: -258887.663 / Time: 7h:27m:24s (0h:38m:31s left)
Iteration 580 / LogL: -258900.657 / Time: 7h:34m:38s (0h:30m:37s left)
Iteration 590 / LogL: -258867.339 / Time: 7h:42m:7s (0h:22m:45s left)
Iteration 600 / LogL: -258867.363 / Time: 7h:49m:26s (0h:14m:53s left)
Log-likelihood cutoff on original alignment: -259207.306
NOTE: Bootstrap correlation coefficient of split occurrence frequencies: 0.908
NOTE: UFBoot does not converge, continue at least 100 more iterations
Iteration 610 / LogL: -258826.883 / Time: 7h:56m:48s (1h:10m:27s left)
Iteration 620 / LogL: -258871.172 / Time: 8h:3m:58s (1h:2m:32s left)
Iteration 630 / LogL: -258895.102 / Time: 8h:11m:8s (0h:54m:39s left)
Iteration 640 / LogL: -258814.428 / Time: 8h:18m:31s (0h:46m:48s left)
Iteration 650 / LogL: -258781.349 / Time: 8h:25m:47s (0h:38m:57s left)
Log-likelihood cutoff on original alignment: -259207.306
Iteration 660 / LogL: -258848.032 / Time: 8h:33m:54s (0h:31m:11s left)
Iteration 670 / LogL: -258948.133 / Time: 8h:40m:56s (0h:23m:21s left)
Iteration 680 / LogL: -258891.370 / Time: 8h:47m:44s (0h:15m:32s left)
Iteration 690 / LogL: -258787.642 / Time: 8h:54m:57s (0h:7m:45s left)
Iteration 700 / LogL: -258772.942 / Time: 9h:2m:12s (0h:0m:0s left)
Log-likelihood cutoff on original alignment: -259207.306
NOTE: Bootstrap correlation coefficient of split occurrence frequencies: 0.925
NOTE: UFBoot does not converge, continue at least 100 more iterations
Iteration 710 / LogL: -258823.803 / Time: 9h:10m:24s (1h:9m:51s left)
Iteration 720 / LogL: -258916.623 / Time: 9h:17m:42s (1h:2m:2s left)
Iteration 730 / LogL: -258879.364 / Time: 9h:24m:40s (0h:54m:13s left)
Iteration 740 / LogL: -258850.320 / Time: 9h:32m:15s (0h:46m:27s left)
Iteration 750 / LogL: -258967.529 / Time: 9h:39m:28s (0h:38m:40s left)
Log-likelihood cutoff on original alignment: -259207.306
Iteration 760 / LogL: -258858.207 / Time: 9h:47m:26s (0h:30m:57s left)
Iteration 770 / LogL: -258793.147 / Time: 9h:54m:31s (0h:23m:11s left)
Iteration 780 / LogL: -258759.296 / Time: 10h:1m:38s (0h:15m:26s left)
Iteration 790 / LogL: -258837.596 / Time: 10h:9m:5s (0h:7m:43s left)
Iteration 800 / LogL: -258969.911 / Time: 10h:16m:23s (0h:0m:0s left)
Log-likelihood cutoff on original alignment: -259207.306
NOTE: Bootstrap correlation coefficient of split occurrence frequencies: 0.978
NOTE: UFBoot does not converge, continue at least 100 more iterations
Iteration 810 / LogL: -258879.271 / Time: 10h:24m:14s (1h:9m:26s left)
Iteration 820 / LogL: -258843.345 / Time: 10h:32m:6s (1h:1m:44s left)
Iteration 830 / LogL: -258957.069 / Time: 10h:39m:29s (0h:53m:59s left)
Iteration 840 / LogL: -258773.646 / Time: 10h:46m:53s (0h:46m:15s left)
Iteration 850 / LogL: -258804.581 / Time: 10h:54m:24s (0h:38m:32s left)
Log-likelihood cutoff on original alignment: -259207.306
Iteration 860 / LogL: -258851.686 / Time: 11h:2m:51s (0h:30m:51s left)
Iteration 870 / LogL: -258825.949 / Time: 11h:10m:31s (0h:23m:8s left)
Iteration 880 / LogL: -258866.284 / Time: 11h:18m:6s (0h:15m:25s left)
Iteration 890 / LogL: -258873.701 / Time: 11h:25m:40s (0h:7m:42s left)
Iteration 900 / LogL: -258816.229 / Time: 11h:32m:54s (0h:0m:0s left)
Log-likelihood cutoff on original alignment: -259207.306
NOTE: Bootstrap correlation coefficient of split occurrence frequencies: 0.982
NOTE: UFBoot does not converge, continue at least 100 more iterations
Iteration 910 / LogL: -258816.196 / Time: 11h:40m:52s (1h:9m:23s left)
Iteration 920 / LogL: -258886.634 / Time: 11h:48m:11s (1h:1m:38s left)
Iteration 930 / LogL: -258801.085 / Time: 11h:55m:34s (0h:53m:54s left)
Iteration 940 / LogL: -258793.589 / Time: 12h:3m:14s (0h:46m:12s left)
Iteration 950 / LogL: -258823.993 / Time: 12h:10m:37s (0h:38m:29s left)
Log-likelihood cutoff on original alignment: -259207.306
Iteration 960 / LogL: -258836.004 / Time: 12h:18m:28s (0h:30m:47s left)
Iteration 970 / LogL: -258835.494 / Time: 12h:26m:32s (0h:23m:6s left)
Iteration 980 / LogL: -259112.725 / Time: 12h:33m:47s (0h:15m:23s left)
Estimate model parameters (epsilon = 0.100)
BETTER TREE FOUND at iteration 988: -258731.430
Iteration 990 / LogL: -258794.739 / Time: 12h:41m:36s (1h:15m:27s left)
Iteration 1000 / LogL: -258834.549 / Time: 12h:48m:53s (1h:7m:43s left)
Log-likelihood cutoff on original alignment: -259207.306
NOTE: Bootstrap correlation coefficient of split occurrence frequencies: 0.981
NOTE: UFBoot does not converge, continue at least 100 more iterations
Estimate model parameters (epsilon = 0.100)
BETTER TREE FOUND at iteration 1002: -258729.155
Iteration 1010 / LogL: -258823.497 / Time: 12h:57m:4s (1h:10m:50s left)
Iteration 1020 / LogL: -258944.771 / Time: 13h:4m:53s (1h:3m:9s left)
Iteration 1030 / LogL: -258989.603 / Time: 13h:12m:37s (0h:55m:27s left)
Iteration 1040 / LogL: -258837.846 / Time: 13h:20m:0s (0h:47m:44s left)
Iteration 1050 / LogL: -258783.198 / Time: 13h:27m:19s (0h:40m:1s left)
Log-likelihood cutoff on original alignment: -259207.306
Estimate model parameters (epsilon = 0.100)
BETTER TREE FOUND at iteration 1056: -258718.730
Iteration 1060 / LogL: -258837.125 / Time: 13h:36m:3s (1h:13m:58s left)
Iteration 1070 / LogL: -258785.599 / Time: 13h:43m:16s (1h:6m:13s left)
Iteration 1080 / LogL: -258758.487 / Time: 13h:51m:2s (0h:58m:31s left)
Iteration 1090 / LogL: -258769.741 / Time: 13h:58m:53s (0h:50m:50s left)
Iteration 1100 / LogL: -258761.113 / Time: 14h:6m:30s (0h:43m:7s left)
Log-likelihood cutoff on original alignment: -259207.306
NOTE: Bootstrap correlation coefficient of split occurrence frequencies: 0.980
NOTE: UFBoot does not converge, continue at least 100 more iterations
Iteration 1110 / LogL: -258868.893 / Time: 14h:14m:52s (1h:9m:22s left)
Iteration 1120 / LogL: -258827.111 / Time: 14h:22m:37s (1h:1m:40s left)
Iteration 1130 / LogL: -258801.505 / Time: 14h:30m:14s (0h:53m:57s left)
Iteration 1140 / LogL: -258767.154 / Time: 14h:38m:49s (0h:46m:17s left)
Iteration 1150 / LogL: -258791.403 / Time: 14h:46m:41s (0h:38m:34s left)
Log-likelihood cutoff on original alignment: -259207.306
Iteration 1160 / LogL: -258880.732 / Time: 14h:55m:33s (0h:30m:54s left)
Estimate model parameters (epsilon = 0.100)
BETTER TREE FOUND at iteration 1165: -258705.986
Iteration 1170 / LogL: -258928.746 / Time: 15h:3m:24s (1h:13m:24s left)
Iteration 1180 / LogL: -258912.403 / Time: 15h:10m:57s (1h:5m:40s left)
Iteration 1190 / LogL: -258851.474 / Time: 15h:19m:11s (0h:57m:58s left)
Iteration 1200 / LogL: -258833.377 / Time: 15h:26m:44s (0h:50m:14s left)
Log-likelihood cutoff on original alignment: -259207.306
NOTE: Bootstrap correlation coefficient of split occurrence frequencies: 0.980
NOTE: UFBoot does not converge, continue at least 100 more iterations
Iteration 1210 / LogL: -258852.014 / Time: 15h:35m:38s (1h:9m:38s left)
Iteration 1220 / LogL: -258852.992 / Time: 15h:43m:37s (1h:1m:55s left)
Iteration 1230 / LogL: -259055.422 / Time: 15h:51m:39s (0h:54m:12s left)
Iteration 1240 / LogL: -258768.346 / Time: 15h:59m:23s (0h:46m:27s left)
Iteration 1250 / LogL: -258972.360 / Time: 16h:7m:32s (0h:38m:43s left)
Log-likelihood cutoff on original alignment: -259207.306
Iteration 1260 / LogL: -258923.529 / Time: 16h:16m:31s (0h:31m:1s left)
Iteration 1270 / LogL: -258818.293 / Time: 16h:24m:30s (0h:23m:16s left)
Iteration 1280 / LogL: -258805.112 / Time: 16h:32m:28s (0h:15m:31s left)
Iteration 1290 / LogL: -258741.017 / Time: 16h:41m:12s (0h:7m:46s left)
Iteration 1300 / LogL: -258851.338 / Time: 16h:49m:5s (0h:0m:0s left)
Log-likelihood cutoff on original alignment: -259198.924
NOTE: Bootstrap correlation coefficient of split occurrence frequencies: 0.980
NOTE: UFBoot does not converge, continue at least 100 more iterations
Iteration 1310 / LogL: -258846.517 / Time: 16h:58m:4s (1h:9m:59s left)
Iteration 1320 / LogL: -258810.623 / Time: 17h:5m:55s (1h:2m:13s left)
Iteration 1330 / LogL: -258830.385 / Time: 17h:14m:1s (0h:54m:27s left)
Iteration 1340 / LogL: -258762.212 / Time: 17h:22m:7s (0h:46m:41s left)
Iteration 1350 / LogL: -258757.613 / Time: 17h:30m:25s (0h:38m:55s left)
Log-likelihood cutoff on original alignment: -259198.924
Iteration 1360 / LogL: -258850.361 / Time: 17h:39m:16s (0h:31m:10s left)
Iteration 1370 / LogL: -258801.422 / Time: 17h:47m:25s (0h:23m:23s left)
Iteration 1380 / LogL: -258828.866 / Time: 17h:55m:27s (0h:15m:35s left)
NOTE: 5.675 seconds to dump checkpoint file, increase to 114.000
Iteration 1390 / LogL: -258790.824 / Time: 18h:4m:17s (0h:7m:48s left)
Estimate model parameters (epsilon = 0.100)
BETTER TREE FOUND at iteration 1398: -258685.717
Iteration 1400 / LogL: -258864.807 / Time: 18h:12m:46s (1h:16m:32s left)
Log-likelihood cutoff on original alignment: -259198.924
NOTE: Bootstrap correlation coefficient of split occurrence frequencies: 0.979
NOTE: UFBoot does not converge, continue at least 100 more iterations
Iteration 1410 / LogL: -258832.994 / Time: 18h:21m:39s (1h:10m:21s left)
Estimate model parameters (epsilon = 0.100)
BETTER TREE FOUND at iteration 1414: -258673.658
Iteration 1420 / LogL: -258826.114 / Time: 18h:30m:2s (1h:13m:31s left)
Iteration 1430 / LogL: -258747.652 / Time: 18h:38m:42s (1h:5m:45s left)
Iteration 1440 / LogL: -258794.648 / Time: 18h:46m:45s (0h:57m:56s left)
Iteration 1450 / LogL: -258958.270 / Time: 18h:54m:56s (0h:50m:7s left)
Log-likelihood cutoff on original alignment: -259198.924
Iteration 1460 / LogL: -258857.846 / Time: 19h:4m:25s (0h:42m:21s left)
Iteration 1470 / LogL: -258797.152 / Time: 19h:12m:33s (0h:34m:31s left)
Iteration 1480 / LogL: -258883.973 / Time: 19h:20m:38s (0h:26m:40s left)
Iteration 1490 / LogL: -258738.031 / Time: 19h:29m:28s (0h:18m:50s left)
Iteration 1500 / LogL: -258771.992 / Time: 19h:37m:52s (0h:11m:0s left)
Log-likelihood cutoff on original alignment: -259198.924
NOTE: Bootstrap correlation coefficient of split occurrence frequencies: 0.970
NOTE: UFBoot does not converge, continue at least 100 more iterations
Estimate model parameters (epsilon = 0.100)
BETTER TREE FOUND at iteration 1504: -258668.387
Iteration 1510 / LogL: -258796.399 / Time: 19h:47m:5s (1h:13m:56s left)
Iteration 1520 / LogL: -258747.545 / Time: 19h:55m:40s (1h:6m:7s left)
Iteration 1530 / LogL: -258836.515 / Time: 20h:3m:45s (0h:58m:15s left)
Iteration 1540 / LogL: -258845.705 / Time: 20h:12m:9s (0h:50m:24s left)
Iteration 1550 / LogL: -258769.979 / Time: 20h:20m:7s (0h:42m:32s left)
Log-likelihood cutoff on original alignment: -259198.924
Iteration 1560 / LogL: -258872.395 / Time: 20h:29m:16s (0h:34m:41s left)
Iteration 1570 / LogL: -258766.621 / Time: 20h:37m:23s (0h:26m:48s left)
NOTE: 5.801 seconds to dump checkpoint file, increase to 117.000
Iteration 1580 / LogL: -258830.712 / Time: 20h:45m:31s (0h:18m:55s left)
Iteration 1590 / LogL: -258799.533 / Time: 20h:53m:39s (0h:11m:2s left)
Iteration 1600 / LogL: -258755.649 / Time: 21h:2m:19s (0h:3m:9s left)
Log-likelihood cutoff on original alignment: -259198.924
NOTE: Bootstrap correlation coefficient of split occurrence frequencies: 0.963
NOTE: UFBoot does not converge, continue at least 100 more iterations
Iteration 1610 / LogL: -258735.373 / Time: 21h:11m:42s (1h:11m:7s left)
Iteration 1620 / LogL: -258799.632 / Time: 21h:20m:18s (1h:3m:15s left)
Iteration 1630 / LogL: -258982.050 / Time: 21h:28m:42s (0h:55m:22s left)
Iteration 1640 / LogL: -258770.371 / Time: 21h:37m:2s (0h:47m:28s left)
Iteration 1650 / LogL: -258799.935 / Time: 21h:46m:2s (0h:39m:35s left)
Log-likelihood cutoff on original alignment: -259198.924
Iteration 1660 / LogL: -258783.312 / Time: 21h:55m:17s (0h:31m:42s left)
NOTE: 5.853 seconds to dump checkpoint file, increase to 118.000
Iteration 1670 / LogL: -258825.042 / Time: 22h:3m:36s (0h:23m:47s left)
Iteration 1680 / LogL: -258772.179 / Time: 22h:11m:47s (0h:15m:51s left)
Iteration 1690 / LogL: -258843.729 / Time: 22h:20m:49s (0h:7m:56s left)
Iteration 1700 / LogL: -258815.459 / Time: 22h:29m:17s (0h:0m:0s left)
Log-likelihood cutoff on original alignment: -259198.924
NOTE: Bootstrap correlation coefficient of split occurrence frequencies: 0.961
NOTE: UFBoot does not converge, continue at least 100 more iterations
Iteration 1710 / LogL: -258729.838 / Time: 22h:38m:56s (1h:11m:33s left)
Iteration 1720 / LogL: -258890.027 / Time: 22h:47m:34s (1h:3m:38s left)
Iteration 1730 / LogL: -258840.285 / Time: 22h:56m:8s (0h:55m:42s left)
Iteration 1740 / LogL: -258723.995 / Time: 23h:5m:6s (0h:47m:47s left)
Iteration 1750 / LogL: -258754.028 / Time: 23h:13m:29s (0h:39m:50s left)
Log-likelihood cutoff on original alignment: -259198.924
NOTE: 5.979 seconds to dump checkpoint file, increase to 120.000
Iteration 1760 / LogL: -258835.558 / Time: 23h:22m:55s (0h:31m:54s left)
Iteration 1770 / LogL: -258704.140 / Time: 23h:31m:45s (0h:23m:56s left)
Iteration 1780 / LogL: -258777.802 / Time: 23h:40m:24s (0h:15m:58s left)
Iteration 1790 / LogL: -258812.201 / Time: 23h:49m:2s (0h:7m:59s left)
Iteration 1800 / LogL: -258887.714 / Time: 23h:57m:33s (0h:0m:0s left)
Log-likelihood cutoff on original alignment: -259198.924
NOTE: Bootstrap correlation coefficient of split occurrence frequencies: 0.958
NOTE: UFBoot does not converge, continue at least 100 more iterations
NOTE: 6.085 seconds to dump checkpoint file, increase to 122.000
Iteration 1810 / LogL: -258728.438 / Time: 24h:7m:6s (1h:11m:59s left)
Iteration 1820 / LogL: -258756.499 / Time: 24h:16m:16s (1h:4m:2s left)
Iteration 1830 / LogL: -258748.601 / Time: 24h:25m:12s (0h:56m:4s left)
Iteration 1840 / LogL: -258820.151 / Time: 24h:33m:46s (0h:48m:4s left)
Iteration 1850 / LogL: -258761.327 / Time: 24h:42m:38s (0h:40m:5s left)
Log-likelihood cutoff on original alignment: -259198.924
Iteration 1860 / LogL: -258780.993 / Time: 24h:52m:28s (0h:32m:6s left)
Iteration 1870 / LogL: -258758.337 / Time: 25h:1m:35s (0h:24m:6s left)
Iteration 1880 / LogL: -258753.192 / Time: 25h:11m:9s (0h:16m:5s left)
Iteration 1890 / LogL: -258970.705 / Time: 25h:19m:52s (0h:8m:2s left)
Iteration 1900 / LogL: -258785.319 / Time: 25h:28m:27s (0h:0m:0s left)
Log-likelihood cutoff on original alignment: -259198.924
NOTE: Bootstrap correlation coefficient of split occurrence frequencies: 0.955
NOTE: UFBoot does not converge, continue at least 100 more iterations
NOTE: 6.155 seconds to dump checkpoint file, increase to 124.000
Iteration 1910 / LogL: -258885.302 / Time: 25h:38m:6s (1h:12m:30s left)
Iteration 1920 / LogL: -258699.962 / Time: 25h:47m:22s (1h:4m:30s left)
Iteration 1930 / LogL: -258735.745 / Time: 25h:56m:6s (0h:56m:27s left)
Estimate model parameters (epsilon = 0.100)
BETTER TREE FOUND at iteration 1934: -258664.983
NOTE: 6.290 seconds to dump checkpoint file, increase to 126.000
Iteration 1940 / LogL: -258853.805 / Time: 26h:5m:33s (1h:15m:53s left)
Iteration 1950 / LogL: -258841.785 / Time: 26h:14m:51s (1h:7m:52s left)
Log-likelihood cutoff on original alignment: -259198.924
Iteration 1960 / LogL: -258956.195 / Time: 26h:24m:38s (0h:59m:51s left)
Iteration 1970 / LogL: -258867.319 / Time: 26h:33m:38s (0h:51m:47s left)
Iteration 1980 / LogL: -258713.476 / Time: 26h:42m:33s (0h:43m:43s left)
Iteration 1990 / LogL: -258762.680 / Time: 26h:51m:44s (0h:35m:39s left)
Iteration 2000 / LogL: -258771.317 / Time: 27h:0m:52s (0h:27m:34s left)
Log-likelihood cutoff on original alignment: -259198.924
NOTE: Bootstrap correlation coefficient of split occurrence frequencies: 0.953
NOTE: UFBoot does not converge, continue at least 100 more iterations
WARNING: bootstrap analysis did not converge. You should rerun with higher number of iterations (-nm option)
TREE SEARCH COMPLETED AFTER 2001 ITERATIONS / Time: 27h:2m:40s

--------------------------------------------------------------------
|                    FINALIZING TREE SEARCH                        |
--------------------------------------------------------------------
Performs final model parameters optimization
Estimate model parameters (epsilon = 0.010)
1. Initial log-likelihood: -258664.983
Optimal log-likelihood: -258664.983
Gamma shape alpha: 0.864
Parameters optimization took 1 rounds (2.153 sec)
BEST SCORE FOUND : -258664.983

Testing tree branches by SH-like aLRT with 2000 replicates...
Alternative NNI shows better log-likelihood -258664.361 > -258664.983
Alternative NNI shows better log-likelihood -258664.859 > -258664.983
Alternative NNI shows better log-likelihood -258664.563 > -258664.983
Alternative NNI shows better log-likelihood -258664.849 > -258664.983
Alternative NNI shows better log-likelihood -258664.631 > -258664.983
Alternative NNI shows better log-likelihood -258664.444 > -258664.983
Alternative NNI shows better log-likelihood -258664.948 > -258664.983
Alternative NNI shows better log-likelihood -258664.822 > -258664.983
Alternative NNI shows better log-likelihood -258664.651 > -258664.983
Alternative NNI shows better log-likelihood -258664.794 > -258664.983
Alternative NNI shows better log-likelihood -258664.485 > -258664.983
Alternative NNI shows better log-likelihood -258664.954 > -258664.983
Alternative NNI shows better log-likelihood -258664.698 > -258664.983
Alternative NNI shows better log-likelihood -258664.939 > -258664.983
Alternative NNI shows better log-likelihood -258664.480 > -258664.983
Alternative NNI shows better log-likelihood -258664.913 > -258664.983
Alternative NNI shows better log-likelihood -258664.890 > -258664.983
Alternative NNI shows better log-likelihood -258664.923 > -258664.983
6.641 sec.
Creating bootstrap support values...
Split supports printed to NEXUS file all-VMD-nogaps-chi.fasta.splits.nex
Total tree length: 644.990

Total number of iterations: 2001
CPU time used for tree search: 173296.066 sec (48h:8m:16s)
Wall-clock time used for tree search: 96796.856 sec (26h:53m:16s)
Total CPU time used: 174427.490 sec (48h:27m:7s)
Total wall-clock time used: 97424.468 sec (27h:3m:44s)

Computing bootstrap consensus tree...
Reading input file all-VMD-nogaps-chi.fasta.splits.nex...
3080 taxa and 28058 splits.
Consensus tree written to all-VMD-nogaps-chi.fasta.contree
Reading input trees file all-VMD-nogaps-chi.fasta.contree
Log-likelihood of consensus tree: -258720.701
NOTE: 6.365 seconds to dump checkpoint file, increase to 128.000

---> START RUN NUMBER 4 (seed: 864991)

Create initial parsimony tree by phylogenetic likelihood library (PLL)... 2.698 seconds
Generating 2000 samples for ultrafast bootstrap (seed: 864991)...

NOTE: 252 MB RAM (0 GB) is required!
Estimate model parameters (epsilon = 0.100)
1. Initial log-likelihood: -265425.602
2. Current log-likelihood: -263240.036
3. Current log-likelihood: -263225.641
4. Current log-likelihood: -263225.193
Optimal log-likelihood: -263225.162
Gamma shape alpha: 0.911
Parameters optimization took 4 rounds (13.059 sec)
Computing ML distances based on estimated model parameters...
Computing ML distances took 533.567640 sec (of wall-clock time) 1004.398978 sec(of CPU time)
WARNING: Some pairwise ML distances are too long (saturated)
Computing RapidNJ tree took 0.567871 sec (of wall-clock time) 1.651644 sec (of CPU time)
Log-likelihood of RapidNJ tree: -266377.378
--------------------------------------------------------------------
|             INITIALIZING CANDIDATE TREE SET                      |
--------------------------------------------------------------------
Generating 98 parsimony trees... 268.544 second
Computing log-likelihood of 98 initial trees ... 144.306 seconds
Current best score: -262626.730

Do NNI search on 20 best initial trees
Estimate model parameters (epsilon = 0.100)
BETTER TREE FOUND at iteration 1: -260815.974
Estimate model parameters (epsilon = 0.100)
BETTER TREE FOUND at iteration 2: -260607.965
Estimate model parameters (epsilon = 0.100)
BETTER TREE FOUND at iteration 4: -260588.193
Iteration 10 / LogL: -260708.149 / Time: 0h:33m:29s
Iteration 20 / LogL: -260989.773 / Time: 0h:50m:25s
NOTE: 6.612 seconds to dump checkpoint file, increase to 133.000
Finish initializing candidate tree set (20)
Current best tree score: -260588.193 / CPU time: 2450.157
Number of iterations: 20
--------------------------------------------------------------------
|               OPTIMIZING CANDIDATE TREE SET                      |
--------------------------------------------------------------------
Estimate model parameters (epsilon = 0.100)
BETTER TREE FOUND at iteration 21: -260412.033
Estimate model parameters (epsilon = 0.100)
BETTER TREE FOUND at iteration 22: -260183.207
Estimate model parameters (epsilon = 0.100)
BETTER TREE FOUND at iteration 24: -260140.722
Estimate model parameters (epsilon = 0.100)
BETTER TREE FOUND at iteration 26: -260037.874
Estimate model parameters (epsilon = 0.100)
BETTER TREE FOUND at iteration 27: -259998.950
Estimate model parameters (epsilon = 0.100)
BETTER TREE FOUND at iteration 29: -259982.294
Estimate model parameters (epsilon = 0.100)
BETTER TREE FOUND at iteration 30: -259915.311
Iteration 30 / LogL: -259915.311 / Time: 1h:0m:18s (3h:27m:48s left)
Estimate model parameters (epsilon = 0.100)
BETTER TREE FOUND at iteration 31: -259848.500
Estimate model parameters (epsilon = 0.100)
BETTER TREE FOUND at iteration 32: -259721.970
Estimate model parameters (epsilon = 0.100)
BETTER TREE FOUND at iteration 37: -259704.750
Iteration 40 / LogL: -259745.155 / Time: 1h:7m:40s (2h:48m:13s left)
Estimate model parameters (epsilon = 0.100)
BETTER TREE FOUND at iteration 44: -259670.054
Estimate model parameters (epsilon = 0.100)
BETTER TREE FOUND at iteration 45: -259627.953
Estimate model parameters (epsilon = 0.100)
BETTER TREE FOUND at iteration 50: -259567.141
Iteration 50 / LogL: -259567.141 / Time: 1h:15m:27s (2h:33m:53s left)
Log-likelihood cutoff on original alignment: -260019.890
Estimate model parameters (epsilon = 0.100)
BETTER TREE FOUND at iteration 55: -259529.497
Estimate model parameters (epsilon = 0.100)
BETTER TREE FOUND at iteration 58: -259515.240
Iteration 60 / LogL: -259537.147 / Time: 1h:23m:22s (2h:18m:24s left)
Estimate model parameters (epsilon = 0.100)
BETTER TREE FOUND at iteration 61: -259407.397
Estimate model parameters (epsilon = 0.100)
BETTER TREE FOUND at iteration 65: -259390.918
Estimate model parameters (epsilon = 0.100)
BETTER TREE FOUND at iteration 68: -259354.292
Iteration 70 / LogL: -259395.201 / Time: 1h:31m:15s (2h:9m:32s left)
Estimate model parameters (epsilon = 0.100)
BETTER TREE FOUND at iteration 74: -259273.260
Iteration 80 / LogL: -259345.155 / Time: 1h:39m:17s (1h:58m:5s left)
Estimate model parameters (epsilon = 0.100)
BETTER TREE FOUND at iteration 86: -259256.130
Iteration 90 / LogL: -259367.979 / Time: 1h:47m:7s (1h:55m:30s left)
Estimate model parameters (epsilon = 0.100)
BETTER TREE FOUND at iteration 100: -259234.538
Iteration 100 / LogL: -259234.538 / Time: 1h:55m:19s (1h:56m:26s left)
Log-likelihood cutoff on original alignment: -259832.828
NOTE: Bootstrap correlation coefficient of split occurrence frequencies: 0.823
NOTE: UFBoot does not converge, continue at least 100 more iterations
Estimate model parameters (epsilon = 0.100)
BETTER TREE FOUND at iteration 102: -259193.809
Iteration 110 / LogL: -259286.684 / Time: 2h:3m:37s (1h:44m:18s left)
Estimate model parameters (epsilon = 0.100)
BETTER TREE FOUND at iteration 118: -259183.255
Iteration 120 / LogL: -259272.845 / Time: 2h:11m:29s (1h:48m:14s left)
Estimate model parameters (epsilon = 0.100)
BETTER TREE FOUND at iteration 128: -259150.781
Iteration 130 / LogL: -259219.052 / Time: 2h:19m:47s (1h:46m:9s left)
Estimate model parameters (epsilon = 0.100)
BETTER TREE FOUND at iteration 132: -259107.234
Estimate model parameters (epsilon = 0.100)
BETTER TREE FOUND at iteration 133: -259081.015
Iteration 140 / LogL: -259157.307 / Time: 2h:28m:13s (1h:39m:8s left)
Iteration 150 / LogL: -259209.618 / Time: 2h:36m:49s (1h:27m:20s left)
Log-likelihood cutoff on original alignment: -259810.724
NOTE: 6.678 seconds to dump checkpoint file, increase to 134.000
Iteration 160 / LogL: -259224.918 / Time: 2h:46m:1s (1h:16m:12s left)
Estimate model parameters (epsilon = 0.100)
BETTER TREE FOUND at iteration 161: -259034.978
Estimate model parameters (epsilon = 0.100)
BETTER TREE FOUND at iteration 169: -259032.497
Iteration 170 / LogL: -259155.615 / Time: 2h:54m:12s (1h:42m:1s left)
Iteration 180 / LogL: -259170.756 / Time: 3h:1m:0s (1h:29m:58s left)
Estimate model parameters (epsilon = 0.100)
BETTER TREE FOUND at iteration 183: -259005.823
Estimate model parameters (epsilon = 0.100)
BETTER TREE FOUND at iteration 186: -258994.619
Estimate model parameters (epsilon = 0.100)
BETTER TREE FOUND at iteration 188: -258924.434
Iteration 190 / LogL: -258944.526 / Time: 3h:8m:30s (1h:37m:43s left)
Iteration 200 / LogL: -258926.343 / Time: 3h:16m:8s (1h:26m:42s left)
Log-likelihood cutoff on original alignment: -259405.292
NOTE: Bootstrap correlation coefficient of split occurrence frequencies: 0.840
NOTE: UFBoot does not converge, continue at least 100 more iterations
NOTE: 6.831 seconds to dump checkpoint file, increase to 137.000
Estimate model parameters (epsilon = 0.100)
BETTER TREE FOUND at iteration 208: -258921.378
Iteration 210 / LogL: -258935.254 / Time: 3h:24m:14s (1h:35m:44s left)
Estimate model parameters (epsilon = 0.100)
BETTER TREE FOUND at iteration 219: -258906.887
Iteration 220 / LogL: -258946.432 / Time: 3h:31m:55s (1h:35m:47s left)
Estimate model parameters (epsilon = 0.100)
BETTER TREE FOUND at iteration 230: -258837.487
Iteration 230 / LogL: -258837.487 / Time: 3h:39m:21s (1h:35m:46s left)
Iteration 240 / LogL: -259005.644 / Time: 3h:46m:37s (1h:25m:19s left)
Iteration 250 / LogL: -258937.915 / Time: 3h:53m:37s (1h:15m:2s left)
Log-likelihood cutoff on original alignment: -259343.694
Estimate model parameters (epsilon = 0.100)
BETTER TREE FOUND at iteration 253: -258806.935
Iteration 260 / LogL: -259029.901 / Time: 4h:1m:49s (1h:26m:48s left)
Estimate model parameters (epsilon = 0.100)
BETTER TREE FOUND at iteration 263: -258776.210
Iteration 270 / LogL: -258903.477 / Time: 4h:9m:46s (1h:26m:20s left)
Iteration 280 / LogL: -258831.557 / Time: 4h:17m:48s (1h:16m:40s left)
Iteration 290 / LogL: -258844.673 / Time: 4h:25m:21s (1h:7m:1s left)
Estimate model parameters (epsilon = 0.100)
BETTER TREE FOUND at iteration 293: -258770.481
Iteration 300 / LogL: -258803.323 / Time: 4h:33m:6s (1h:24m:56s left)
Log-likelihood cutoff on original alignment: -259243.718
NOTE: Bootstrap correlation coefficient of split occurrence frequencies: 0.835
NOTE: UFBoot does not converge, continue at least 100 more iterations
Estimate model parameters (epsilon = 0.100)
BETTER TREE FOUND at iteration 304: -258731.562
Iteration 310 / LogL: -258863.993 / Time: 4h:41m:18s (1h:25m:33s left)
Iteration 320 / LogL: -258773.486 / Time: 4h:49m:34s (1h:16m:14s left)
Iteration 330 / LogL: -258817.535 / Time: 4h:57m:36s (1h:6m:55s left)
Estimate model parameters (epsilon = 0.100)
BETTER TREE FOUND at iteration 335: -258697.834
Iteration 340 / LogL: -258736.136 / Time: 5h:5m:11s (1h:25m:30s left)
Iteration 350 / LogL: -258793.739 / Time: 5h:12m:27s (1h:16m:5s left)
Log-likelihood cutoff on original alignment: -259243.718
Iteration 360 / LogL: -258768.840 / Time: 5h:20m:47s (1h:7m:0s left)
Iteration 370 / LogL: -258784.473 / Time: 5h:27m:36s (0h:57m:41s left)
Iteration 380 / LogL: -258732.392 / Time: 5h:34m:52s (0h:48m:35s left)
NOTE: 6.881 seconds to dump checkpoint file, increase to 138.000
Iteration 390 / LogL: -258764.742 / Time: 5h:41m:21s (0h:39m:28s left)
Estimate model parameters (epsilon = 0.100)
BETTER TREE FOUND at iteration 398: -258692.576
Iteration 400 / LogL: -258702.273 / Time: 5h:48m:41s (1h:25m:38s left)
Log-likelihood cutoff on original alignment: -259051.679
NOTE: Bootstrap correlation coefficient of split occurrence frequencies: 0.867
NOTE: UFBoot does not converge, continue at least 100 more iterations
Estimate model parameters (epsilon = 0.100)
BETTER TREE FOUND at iteration 402: -258683.474
Iteration 410 / LogL: -258689.816 / Time: 5h:56m:19s (1h:20m:8s left)
Estimate model parameters (epsilon = 0.100)
BETTER TREE FOUND at iteration 415: -258665.210
Iteration 420 / LogL: -258755.924 / Time: 6h:3m:37s (1h:22m:26s left)
Iteration 430 / LogL: -258839.611 / Time: 6h:10m:32s (1h:13m:24s left)
Iteration 440 / LogL: -258849.657 / Time: 6h:17m:27s (1h:4m:28s left)
Estimate model parameters (epsilon = 0.100)
BETTER TREE FOUND at iteration 444: -258661.722
Iteration 450 / LogL: -258922.267 / Time: 6h:24m:45s (1h:20m:32s left)
Log-likelihood cutoff on original alignment: -259051.679
Iteration 460 / LogL: -258871.061 / Time: 6h:32m:40s (1h:11m:51s left)
Iteration 470 / LogL: -258697.494 / Time: 6h:40m:19s (1h:3m:9s left)
NOTE: 6.933 seconds to dump checkpoint file, increase to 139.000
Estimate model parameters (epsilon = 0.100)
BETTER TREE FOUND at iteration 477: -258623.544
Iteration 480 / LogL: -258781.498 / Time: 6h:47m:51s (1h:22m:35s left)
Iteration 490 / LogL: -258741.367 / Time: 6h:55m:18s (1h:13m:52s left)
Iteration 500 / LogL: -258826.630 / Time: 7h:2m:39s (1h:5m:12s left)
Log-likelihood cutoff on original alignment: -259051.679
NOTE: Bootstrap correlation coefficient of split occurrence frequencies: 0.871
NOTE: UFBoot does not converge, continue at least 100 more iterations
Iteration 510 / LogL: -258705.001 / Time: 7h:10m:36s (1h:16m:7s left)
Iteration 520 / LogL: -258745.769 / Time: 7h:17m:29s (1h:7m:25s left)
Iteration 530 / LogL: -258735.764 / Time: 7h:24m:51s (0h:58m:51s left)
NOTE: 6.983 seconds to dump checkpoint file, increase to 140.000
Iteration 540 / LogL: -258758.395 / Time: 7h:31m:30s (0h:50m:15s left)
Iteration 550 / LogL: -258834.938 / Time: 7h:38m:38s (0h:41m:46s left)
Log-likelihood cutoff on original alignment: -259027.393
Iteration 560 / LogL: -258773.830 / Time: 7h:47m:7s (0h:33m:25s left)
Iteration 570 / LogL: -258753.252 / Time: 7h:54m:15s (0h:25m:0s left)
Estimate model parameters (epsilon = 0.100)
BETTER TREE FOUND at iteration 571: -258617.785
Iteration 580 / LogL: -258751.873 / Time: 8h:1m:27s (1h:15m:39s left)
Iteration 590 / LogL: -258728.191 / Time: 8h:8m:31s (1h:7m:10s left)
Iteration 600 / LogL: -258728.835 / Time: 8h:15m:40s (0h:58m:44s left)
Log-likelihood cutoff on original alignment: -259027.393
NOTE: Bootstrap correlation coefficient of split occurrence frequencies: 0.893
NOTE: UFBoot does not converge, continue at least 100 more iterations
Iteration 610 / LogL: -258746.576 / Time: 8h:23m:58s (1h:14m:28s left)
NOTE: 8.133 seconds to dump checkpoint file, increase to 163.000
Estimate model parameters (epsilon = 0.100)
BETTER TREE FOUND at iteration 619: -258612.797
Iteration 620 / LogL: -258814.982 / Time: 8h:31m:18s (1h:21m:46s left)
Iteration 630 / LogL: -258652.951 / Time: 8h:38m:44s (1h:13m:23s left)
Estimate model parameters (epsilon = 0.100)
BETTER TREE FOUND at iteration 635: -258598.583
Iteration 640 / LogL: -258655.876 / Time: 8h:46m:19s (1h:18m:14s left)
Iteration 650 / LogL: -258640.360 / Time: 8h:53m:35s (1h:9m:52s left)
Log-likelihood cutoff on original alignment: -259027.393
Iteration 660 / LogL: -258723.413 / Time: 9h:1m:43s (1h:1m:38s left)
Iteration 670 / LogL: -258695.202 / Time: 9h:9m:3s (0h:53m:20s left)
Iteration 680 / LogL: -258716.350 / Time: 9h:16m:41s (0h:45m:5s left)
Estimate model parameters (epsilon = 0.100)
BETTER TREE FOUND at iteration 686: -258595.065
Iteration 690 / LogL: -258692.544 / Time: 9h:24m:8s (1h:18m:35s left)
Iteration 700 / LogL: -258637.521 / Time: 9h:31m:15s (1h:10m:16s left)
Log-likelihood cutoff on original alignment: -259027.393
NOTE: Bootstrap correlation coefficient of split occurrence frequencies: 0.944
NOTE: UFBoot does not converge, continue at least 100 more iterations
Iteration 710 / LogL: -258627.506 / Time: 9h:39m:16s (1h:13m:31s left)
Iteration 720 / LogL: -258678.170 / Time: 9h:46m:45s (1h:5m:16s left)
Iteration 730 / LogL: -258741.316 / Time: 9h:54m:11s (0h:57m:3s left)
Iteration 740 / LogL: -258711.035 / Time: 10h:1m:29s (0h:48m:49s left)
Iteration 750 / LogL: -258732.186 / Time: 10h:9m:8s (0h:40m:39s left)
Log-likelihood cutoff on original alignment: -259027.393
Iteration 760 / LogL: -258719.551 / Time: 10h:17m:21s (0h:32m:31s left)
Iteration 770 / LogL: -258640.138 / Time: 10h:24m:45s (0h:24m:22s left)
Iteration 780 / LogL: -258731.071 / Time: 10h:32m:10s (0h:16m:13s left)
Iteration 790 / LogL: -258909.595 / Time: 10h:40m:2s (0h:8m:6s left)
Iteration 800 / LogL: -258724.886 / Time: 10h:47m:27s (0h:0m:0s left)
Log-likelihood cutoff on original alignment: -259027.393
NOTE: Bootstrap correlation coefficient of split occurrence frequencies: 0.954
NOTE: UFBoot does not converge, continue at least 100 more iterations
Estimate model parameters (epsilon = 0.100)
BETTER TREE FOUND at iteration 806: -258593.746
Iteration 810 / LogL: -258813.695 / Time: 10h:55m:53s (1h:17m:49s left)
Iteration 820 / LogL: -258703.767 / Time: 11h:3m:25s (1h:9m:39s left)
Iteration 830 / LogL: -258745.331 / Time: 11h:11m:28s (1h:1m:33s left)
Iteration 840 / LogL: -258715.729 / Time: 11h:19m:16s (0h:53m:25s left)
Iteration 850 / LogL: -258646.076 / Time: 11h:27m:45s (0h:45m:21s left)
Log-likelihood cutoff on original alignment: -259027.393
Iteration 860 / LogL: -258616.322 / Time: 11h:35m:54s (0h:37m:15s left)
Iteration 870 / LogL: -258760.894 / Time: 11h:43m:34s (0h:29m:8s left)
Iteration 880 / LogL: -258668.765 / Time: 11h:51m:38s (0h:21m:2s left)
Iteration 890 / LogL: -258726.872 / Time: 11h:59m:36s (0h:12m:57s left)
Iteration 900 / LogL: -258654.973 / Time: 12h:7m:33s (0h:4m:51s left)
Log-likelihood cutoff on original alignment: -259027.393
NOTE: Bootstrap correlation coefficient of split occurrence frequencies: 0.972
NOTE: UFBoot does not converge, continue at least 100 more iterations
Iteration 910 / LogL: -258668.334 / Time: 12h:16m:17s (1h:12m:53s left)
Iteration 920 / LogL: -258735.570 / Time: 12h:24m:44s (1h:4m:49s left)
Iteration 930 / LogL: -258698.248 / Time: 12h:33m:10s (0h:56m:44s left)
NOTE: 8.300 seconds to dump checkpoint file, increase to 166.000
NOTE: 8.491 seconds to dump checkpoint file, increase to 170.000
NOTE: 8.563 seconds to dump checkpoint file, increase to 172.000
Iteration 940 / LogL: -258781.075 / Time: 12h:42m:51s (0h:48m:44s left)
NOTE: 8.962 seconds to dump checkpoint file, increase to 180.000
Iteration 950 / LogL: -258704.523 / Time: 12h:52m:45s (0h:40m:42s left)
Log-likelihood cutoff on original alignment: -259027.393
NOTE: 9.081 seconds to dump checkpoint file, increase to 182.000
NOTE: 9.155 seconds to dump checkpoint file, increase to 184.000
Iteration 960 / LogL: -258675.926 / Time: 13h:5m:46s (0h:32m:46s left)
Iteration 970 / LogL: -258668.532 / Time: 13h:17m:32s (0h:24m:41s left)
Iteration 980 / LogL: -258713.796 / Time: 13h:28m:23s (0h:16m:30s left)
Iteration 990 / LogL: -258676.240 / Time: 13h:36m:47s (0h:8m:15s left)
Iteration 1000 / LogL: -258715.567 / Time: 13h:45m:56s (0h:0m:0s left)
Log-likelihood cutoff on original alignment: -259027.393
NOTE: Bootstrap correlation coefficient of split occurrence frequencies: 0.976
NOTE: UFBoot does not converge, continue at least 100 more iterations
Iteration 1010 / LogL: -258744.815 / Time: 13h:55m:48s (1h:14m:32s left)
Estimate model parameters (epsilon = 0.100)
BETTER TREE FOUND at iteration 1015: -258586.963
Iteration 1020 / LogL: -258780.760 / Time: 14h:4m:27s (1h:18m:43s left)
Iteration 1030 / LogL: -258684.115 / Time: 14h:13m:25s (1h:10m:29s left)
Iteration 1040 / LogL: -258669.090 / Time: 14h:21m:45s (1h:2m:12s left)
Iteration 1050 / LogL: -258679.218 / Time: 14h:30m:17s (0h:53m:55s left)
Log-likelihood cutoff on original alignment: -259027.393
Iteration 1060 / LogL: -258733.985 / Time: 14h:39m:26s (0h:45m:40s left)
Iteration 1070 / LogL: -258657.964 / Time: 14h:47m:51s (0h:37m:22s left)
Iteration 1080 / LogL: -258769.730 / Time: 14h:56m:15s (0h:29m:4s left)
Iteration 1090 / LogL: -258740.282 / Time: 15h:4m:39s (0h:20m:46s left)
Iteration 1100 / LogL: -258682.426 / Time: 15h:13m:14s (0h:12m:27s left)
Log-likelihood cutoff on original alignment: -259027.393
NOTE: Bootstrap correlation coefficient of split occurrence frequencies: 0.976
NOTE: UFBoot does not converge, continue at least 100 more iterations
Iteration 1110 / LogL: -258771.882 / Time: 15h:22m:54s (1h:14m:53s left)
Iteration 1120 / LogL: -258730.676 / Time: 15h:31m:12s (1h:6m:34s left)
Iteration 1130 / LogL: -258702.250 / Time: 15h:39m:57s (0h:58m:16s left)
Iteration 1140 / LogL: -258698.001 / Time: 15h:48m:34s (0h:49m:57s left)
Iteration 1150 / LogL: -258694.736 / Time: 15h:57m:36s (0h:41m:40s left)
Log-likelihood cutoff on original alignment: -259027.393
Iteration 1160 / LogL: -258737.063 / Time: 16h:7m:5s (0h:33m:22s left)
Iteration 1170 / LogL: -258675.797 / Time: 16h:15m:26s (0h:25m:1s left)
Iteration 1180 / LogL: -258780.605 / Time: 16h:24m:4s (0h:16m:41s left)
Iteration 1190 / LogL: -258797.850 / Time: 16h:32m:17s (0h:8m:20s left)
Iteration 1200 / LogL: -258779.894 / Time: 16h:40m:49s (0h:0m:0s left)
Log-likelihood cutoff on original alignment: -259027.393
NOTE: Bootstrap correlation coefficient of split occurrence frequencies: 0.977
NOTE: UFBoot does not converge, continue at least 100 more iterations
Iteration 1210 / LogL: -258772.993 / Time: 16h:49m:7s (1h:15m:7s left)
Iteration 1220 / LogL: -258691.149 / Time: 16h:57m:42s (1h:6m:47s left)
Iteration 1230 / LogL: -258700.509 / Time: 17h:6m:14s (0h:58m:26s left)
Iteration 1240 / LogL: -258708.370 / Time: 17h:15m:5s (0h:50m:7s left)
Iteration 1250 / LogL: -258659.139 / Time: 17h:23m:53s (0h:41m:47s left)
Log-likelihood cutoff on original alignment: -259027.393
Iteration 1260 / LogL: -258749.606 / Time: 17h:33m:3s (0h:33m:27s left)
Iteration 1270 / LogL: -258697.918 / Time: 17h:41m:38s (0h:25m:5s left)
Iteration 1280 / LogL: -258752.654 / Time: 17h:50m:25s (0h:16m:44s left)
Iteration 1290 / LogL: -258712.503 / Time: 17h:59m:5s (0h:8m:22s left)
Estimate model parameters (epsilon = 0.100)
BETTER TREE FOUND at iteration 1294: -258577.841
Iteration 1300 / LogL: -258767.678 / Time: 18h:7m:46s (1h:18m:42s left)
Log-likelihood cutoff on original alignment: -259027.393
NOTE: Bootstrap correlation coefficient of split occurrence frequencies: 0.978
NOTE: UFBoot does not converge, continue at least 100 more iterations
Iteration 1310 / LogL: -258664.643 / Time: 18h:17m:6s (1h:15m:25s left)
Iteration 1320 / LogL: -258855.032 / Time: 18h:25m:10s (1h:7m:1s left)
Iteration 1330 / LogL: -258602.815 / Time: 18h:33m:30s (0h:58m:38s left)
Iteration 1340 / LogL: -258712.981 / Time: 18h:41m:28s (0h:50m:15s left)
Iteration 1350 / LogL: -258748.419 / Time: 18h:49m:47s (0h:41m:52s left)
Log-likelihood cutoff on original alignment: -259027.393
Iteration 1360 / LogL: -258659.009 / Time: 18h:59m:2s (0h:33m:31s left)
Iteration 1370 / LogL: -258733.624 / Time: 19h:7m:23s (0h:25m:8s left)
Iteration 1380 / LogL: -258707.375 / Time: 19h:16m:1s (0h:16m:45s left)
Iteration 1390 / LogL: -258622.879 / Time: 19h:23m:49s (0h:8m:22s left)
Estimate model parameters (epsilon = 0.100)
BETTER TREE FOUND at iteration 1398: -258571.121
Iteration 1400 / LogL: -258672.558 / Time: 19h:32m:4s (1h:22m:6s left)
Log-likelihood cutoff on original alignment: -259027.393
NOTE: Bootstrap correlation coefficient of split occurrence frequencies: 0.976
NOTE: UFBoot does not converge, continue at least 100 more iterations
Iteration 1410 / LogL: -258642.069 / Time: 19h:41m:7s (1h:15m:26s left)
Estimate model parameters (epsilon = 0.100)
BETTER TREE FOUND at iteration 1418: -258549.675
Iteration 1420 / LogL: -258587.429 / Time: 19h:50m:15s (1h:22m:11s left)
Iteration 1430 / LogL: -258593.306 / Time: 19h:59m:10s (1h:13m:50s left)
Iteration 1440 / LogL: -258640.829 / Time: 20h:7m:48s (1h:5m:27s left)
Iteration 1450 / LogL: -258727.921 / Time: 20h:16m:31s (0h:57m:5s left)
Log-likelihood cutoff on original alignment: -258997.003
Iteration 1460 / LogL: -258626.214 / Time: 20h:25m:53s (0h:48m:43s left)
Iteration 1470 / LogL: -258625.713 / Time: 20h:34m:42s (0h:40m:20s left)
Iteration 1480 / LogL: -258602.536 / Time: 20h:43m:46s (0h:31m:57s left)
Iteration 1490 / LogL: -258695.053 / Time: 20h:52m:43s (0h:23m:33s left)
Estimate model parameters (epsilon = 0.100)
BETTER TREE FOUND at iteration 1491: -258521.637
Iteration 1500 / LogL: -258597.402 / Time: 21h:1m:35s (1h:16m:35s left)
Log-likelihood cutoff on original alignment: -258991.792
NOTE: Bootstrap correlation coefficient of split occurrence frequencies: 0.970
NOTE: UFBoot does not converge, continue at least 100 more iterations
Iteration 1510 / LogL: -258693.088 / Time: 21h:10m:59s (1h:15m:48s left)
Iteration 1520 / LogL: -258637.278 / Time: 21h:19m:51s (1h:7m:24s left)
Iteration 1530 / LogL: -258643.324 / Time: 21h:28m:27s (0h:58m:59s left)
Iteration 1540 / LogL: -258621.830 / Time: 21h:37m:2s (0h:50m:33s left)
Iteration 1550 / LogL: -258656.698 / Time: 21h:45m:25s (0h:42m:8s left)
Log-likelihood cutoff on original alignment: -258943.566
Iteration 1560 / LogL: -258613.004 / Time: 21h:54m:24s (0h:33m:43s left)
Iteration 1570 / LogL: -258715.334 / Time: 22h:2m:11s (0h:25m:16s left)
Iteration 1580 / LogL: -258616.099 / Time: 22h:10m:42s (0h:16m:51s left)
Iteration 1590 / LogL: -258691.479 / Time: 22h:19m:46s (0h:8m:25s left)
Iteration 1600 / LogL: -258628.823 / Time: 22h:28m:54s (0h:0m:0s left)
Log-likelihood cutoff on original alignment: -258943.566
NOTE: Bootstrap correlation coefficient of split occurrence frequencies: 0.964
NOTE: UFBoot does not converge, continue at least 100 more iterations
Iteration 1610 / LogL: -258622.895 / Time: 22h:38m:7s (1h:15m:57s left)
Iteration 1620 / LogL: -258624.322 / Time: 22h:46m:36s (1h:7m:31s left)
Iteration 1630 / LogL: -258574.457 / Time: 22h:56m:28s (0h:59m:8s left)
Iteration 1640 / LogL: -258706.450 / Time: 23h:4m:54s (0h:50m:41s left)
Iteration 1650 / LogL: -258713.455 / Time: 23h:13m:22s (0h:42m:14s left)
Log-likelihood cutoff on original alignment: -258943.566
Iteration 1660 / LogL: -258550.499 / Time: 23h:23m:16s (0h:33m:49s left)
Iteration 1670 / LogL: -258722.666 / Time: 23h:32m:2s (0h:25m:22s left)
Iteration 1680 / LogL: -258639.119 / Time: 23h:40m:30s (0h:16m:55s left)
Iteration 1690 / LogL: -258558.596 / Time: 23h:48m:58s (0h:8m:27s left)
Iteration 1700 / LogL: -258632.943 / Time: 23h:57m:16s (0h:0m:0s left)
Log-likelihood cutoff on original alignment: -258943.566
NOTE: Bootstrap correlation coefficient of split occurrence frequencies: 0.959
NOTE: UFBoot does not converge, continue at least 100 more iterations
Iteration 1710 / LogL: -258617.681 / Time: 24h:6m:54s (1h:16m:11s left)
Iteration 1720 / LogL: -258605.124 / Time: 24h:15m:15s (1h:7m:43s left)
Iteration 1730 / LogL: -258729.436 / Time: 24h:23m:4s (0h:59m:13s left)
Iteration 1740 / LogL: -258681.133 / Time: 24h:31m:49s (0h:50m:46s left)
Iteration 1750 / LogL: -258534.456 / Time: 24h:40m:44s (0h:42m:19s left)
Log-likelihood cutoff on original alignment: -258943.566
Iteration 1760 / LogL: -258665.289 / Time: 24h:50m:18s (0h:33m:53s left)
Iteration 1770 / LogL: -258576.327 / Time: 24h:58m:57s (0h:25m:25s left)
Iteration 1780 / LogL: -258615.782 / Time: 25h:7m:52s (0h:16m:57s left)
Iteration 1790 / LogL: -258621.078 / Time: 25h:16m:39s (0h:8m:28s left)
Estimate model parameters (epsilon = 0.100)
BETTER TREE FOUND at iteration 1796: -258520.519
Iteration 1800 / LogL: -258595.325 / Time: 25h:25m:23s (1h:21m:23s left)
Log-likelihood cutoff on original alignment: -258943.566
NOTE: Bootstrap correlation coefficient of split occurrence frequencies: 0.950
NOTE: UFBoot does not converge, continue at least 100 more iterations
Iteration 1810 / LogL: -258624.520 / Time: 25h:34m:49s (1h:16m:21s left)
Iteration 1820 / LogL: -258575.670 / Time: 25h:43m:40s (1h:7m:53s left)
Iteration 1830 / LogL: -258627.916 / Time: 25h:52m:10s (0h:59m:24s left)
Iteration 1840 / LogL: -258592.854 / Time: 26h:0m:50s (0h:50m:55s left)
Iteration 1850 / LogL: -258580.477 / Time: 26h:9m:48s (0h:42m:26s left)
Log-likelihood cutoff on original alignment: -258943.566
Iteration 1860 / LogL: -258615.503 / Time: 26h:19m:13s (0h:33m:58s left)
Iteration 1870 / LogL: -258658.112 / Time: 26h:28m:20s (0h:25m:29s left)
Iteration 1880 / LogL: -258613.192 / Time: 26h:36m:47s (0h:16m:59s left)
Iteration 1890 / LogL: -258632.374 / Time: 26h:45m:26s (0h:8m:29s left)
Iteration 1900 / LogL: -258606.519 / Time: 26h:53m:38s (0h:0m:0s left)
Log-likelihood cutoff on original alignment: -258943.566
NOTE: Bootstrap correlation coefficient of split occurrence frequencies: 0.948
NOTE: UFBoot does not converge, continue at least 100 more iterations
Iteration 1910 / LogL: -258591.609 / Time: 27h:3m:40s (1h:16m:32s left)
Estimate model parameters (epsilon = 0.100)
BETTER TREE FOUND at iteration 1915: -258517.016
Iteration 1920 / LogL: -258586.413 / Time: 27h:12m:42s (1h:20m:49s left)
Iteration 1930 / LogL: -258617.582 / Time: 27h:21m:55s (1h:12m:20s left)
Iteration 1940 / LogL: -258621.416 / Time: 27h:30m:55s (1h:3m:51s left)
Iteration 1950 / LogL: -258607.086 / Time: 27h:39m:46s (0h:55m:21s left)
Log-likelihood cutoff on original alignment: -258943.566
Iteration 1960 / LogL: -258695.984 / Time: 27h:49m:40s (0h:46m:52s left)
Iteration 1970 / LogL: -258601.793 / Time: 27h:58m:18s (0h:38m:21s left)
Iteration 1980 / LogL: -258578.093 / Time: 28h:7m:32s (0h:29m:50s left)
Iteration 1990 / LogL: -258536.337 / Time: 28h:16m:22s (0h:21m:19s left)
Iteration 2000 / LogL: -258588.840 / Time: 28h:25m:34s (0h:12m:47s left)
Log-likelihood cutoff on original alignment: -258943.566
NOTE: Bootstrap correlation coefficient of split occurrence frequencies: 0.943
NOTE: UFBoot does not converge, continue at least 100 more iterations
WARNING: bootstrap analysis did not converge. You should rerun with higher number of iterations (-nm option)
TREE SEARCH COMPLETED AFTER 2001 ITERATIONS / Time: 28h:27m:20s

--------------------------------------------------------------------
|                    FINALIZING TREE SEARCH                        |
--------------------------------------------------------------------
Performs final model parameters optimization
Estimate model parameters (epsilon = 0.010)
1. Initial log-likelihood: -258517.016
Optimal log-likelihood: -258517.013
Gamma shape alpha: 0.861
Parameters optimization took 1 rounds (1.888 sec)
BEST SCORE FOUND : -258517.013

Testing tree branches by SH-like aLRT with 2000 replicates...
Alternative NNI shows better log-likelihood -258516.821 > -258517.013
Alternative NNI shows better log-likelihood -258516.700 > -258517.013
Alternative NNI shows better log-likelihood -258516.875 > -258517.013
Alternative NNI shows better log-likelihood -258516.947 > -258517.013
Alternative NNI shows better log-likelihood -258517.007 > -258517.013
Alternative NNI shows better log-likelihood -258516.989 > -258517.013
Alternative NNI shows better log-likelihood -258516.313 > -258517.013
Alternative NNI shows better log-likelihood -258516.422 > -258517.013
Alternative NNI shows better log-likelihood -258516.741 > -258517.013
Alternative NNI shows better log-likelihood -258516.059 > -258517.013
Alternative NNI shows better log-likelihood -258516.818 > -258517.013
Alternative NNI shows better log-likelihood -258517.007 > -258517.013
Alternative NNI shows better log-likelihood -258516.973 > -258517.013
Alternative NNI shows better log-likelihood -258516.938 > -258517.013
Alternative NNI shows better log-likelihood -258516.079 > -258517.013
Alternative NNI shows better log-likelihood -258516.969 > -258517.013
Alternative NNI shows better log-likelihood -258516.938 > -258517.013
6.719 sec.
Creating bootstrap support values...
Split supports printed to NEXUS file all-VMD-nogaps-chi.fasta.splits.nex
Total tree length: 642.089

Total number of iterations: 2001
CPU time used for tree search: 180407.868 sec (50h:6m:47s)
Wall-clock time used for tree search: 101858.496 sec (28h:17m:38s)
Total CPU time used: 181577.049 sec (50h:26m:17s)
Total wall-clock time used: 102507.147 sec (28h:28m:27s)

Computing bootstrap consensus tree...
Reading input file all-VMD-nogaps-chi.fasta.splits.nex...
3080 taxa and 28897 splits.
Consensus tree written to all-VMD-nogaps-chi.fasta.contree
Reading input trees file all-VMD-nogaps-chi.fasta.contree
Log-likelihood of consensus tree: -258451.351

---> START RUN NUMBER 5 (seed: 865991)

Create initial parsimony tree by phylogenetic likelihood library (PLL)... 2.647 seconds
Generating 2000 samples for ultrafast bootstrap (seed: 865991)...

NOTE: 252 MB RAM (0 GB) is required!
Estimate model parameters (epsilon = 0.100)
1. Initial log-likelihood: -265327.648
2. Current log-likelihood: -263107.415
3. Current log-likelihood: -263097.277
Optimal log-likelihood: -263097.173
Gamma shape alpha: 0.914
Parameters optimization took 3 rounds (10.384 sec)
Computing ML distances based on estimated model parameters...
Computing ML distances took 539.008035 sec (of wall-clock time) 1017.537804 sec(of CPU time)
WARNING: Some pairwise ML distances are too long (saturated)
Computing RapidNJ tree took 0.592116 sec (of wall-clock time) 1.711829 sec (of CPU time)
Log-likelihood of RapidNJ tree: -266363.144
--------------------------------------------------------------------
|             INITIALIZING CANDIDATE TREE SET                      |
--------------------------------------------------------------------
Generating 98 parsimony trees... 275.545 second
Computing log-likelihood of 98 initial trees ... 160.525 seconds
Current best score: -262510.517

Do NNI search on 20 best initial trees
Estimate model parameters (epsilon = 0.100)
BETTER TREE FOUND at iteration 1: -260621.685
Estimate model parameters (epsilon = 0.100)
BETTER TREE FOUND at iteration 2: -260544.229
Estimate model parameters (epsilon = 0.100)
BETTER TREE FOUND at iteration 5: -260477.102
Iteration 10 / LogL: -260798.089 / Time: 0h:34m:39s
Iteration 20 / LogL: -260933.089 / Time: 0h:51m:58s
Finish initializing candidate tree set (20)
Current best tree score: -260477.102 / CPU time: 2549.527
Number of iterations: 20
--------------------------------------------------------------------
|               OPTIMIZING CANDIDATE TREE SET                      |
--------------------------------------------------------------------
Estimate model parameters (epsilon = 0.100)
BETTER TREE FOUND at iteration 21: -260270.342
Estimate model parameters (epsilon = 0.100)
BETTER TREE FOUND at iteration 22: -260214.523
Estimate model parameters (epsilon = 0.100)
BETTER TREE FOUND at iteration 23: -260072.454
Estimate model parameters (epsilon = 0.100)
BETTER TREE FOUND at iteration 26: -260033.639
Estimate model parameters (epsilon = 0.100)
BETTER TREE FOUND at iteration 28: -259919.409
Estimate model parameters (epsilon = 0.100)
BETTER TREE FOUND at iteration 29: -259787.372
Iteration 30 / LogL: -259999.933 / Time: 1h:2m:47s (3h:34m:11s left)
Estimate model parameters (epsilon = 0.100)
BETTER TREE FOUND at iteration 39: -259772.927
Estimate model parameters (epsilon = 0.100)
BETTER TREE FOUND at iteration 40: -259763.448
Iteration 40 / LogL: -259763.448 / Time: 1h:11m:12s (3h:2m:26s left)
Estimate model parameters (epsilon = 0.100)
BETTER TREE FOUND at iteration 45: -259662.450
Iteration 50 / LogL: -259725.280 / Time: 1h:19m:28s (2h:34m:0s left)
Log-likelihood cutoff on original alignment: -260215.276
Estimate model parameters (epsilon = 0.100)
BETTER TREE FOUND at iteration 54: -259543.067
Estimate model parameters (epsilon = 0.100)
BETTER TREE FOUND at iteration 59: -259470.923
Iteration 60 / LogL: -259616.840 / Time: 1h:28m:53s (2h:29m:5s left)
Iteration 70 / LogL: -259555.161 / Time: 1h:36m:55s (2h:4m:57s left)
Estimate model parameters (epsilon = 0.100)
BETTER TREE FOUND at iteration 77: -259377.929
Iteration 80 / LogL: -259474.053 / Time: 1h:44m:49s (2h:8m:39s left)
Estimate model parameters (epsilon = 0.100)
BETTER TREE FOUND at iteration 82: -259320.073
Iteration 90 / LogL: -259393.817 / Time: 1h:53m:36s (1h:57m:23s left)
Estimate model parameters (epsilon = 0.100)
BETTER TREE FOUND at iteration 93: -259300.060
Estimate model parameters (epsilon = 0.100)
BETTER TREE FOUND at iteration 96: -259233.798
Iteration 100 / LogL: -259278.546 / Time: 2h:2m:37s (1h:58m:51s left)
Log-likelihood cutoff on original alignment: -259930.673
NOTE: Bootstrap correlation coefficient of split occurrence frequencies: 0.727
NOTE: UFBoot does not converge, continue at least 100 more iterations
Estimate model parameters (epsilon = 0.100)
BETTER TREE FOUND at iteration 107: -259174.412
Iteration 110 / LogL: -259327.109 / Time: 2h:12m:6s (1h:57m:31s left)
Iteration 120 / LogL: -259312.565 / Time: 2h:21m:27s (1h:43m:23s left)
Estimate model parameters (epsilon = 0.100)
BETTER TREE FOUND at iteration 127: -259144.654
Estimate model parameters (epsilon = 0.100)
BETTER TREE FOUND at iteration 130: -259124.825
Iteration 130 / LogL: -259124.825 / Time: 2h:31m:18s (1h:57m:15s left)
Estimate model parameters (epsilon = 0.100)
BETTER TREE FOUND at iteration 138: -259110.918
Iteration 140 / LogL: -259218.091 / Time: 2h:39m:58s (1h:52m:45s left)
Iteration 150 / LogL: -259187.913 / Time: 2h:48m:50s (1h:39m:41s left)
Log-likelihood cutoff on original alignment: -259778.732
Estimate model parameters (epsilon = 0.100)
BETTER TREE FOUND at iteration 157: -259098.546
Iteration 160 / LogL: -259267.998 / Time: 2h:57m:58s (1h:48m:32s left)
Estimate model parameters (epsilon = 0.100)
BETTER TREE FOUND at iteration 162: -259089.852
Iteration 170 / LogL: -259174.914 / Time: 3h:6m:47s (1h:41m:39s left)
Estimate model parameters (epsilon = 0.100)
BETTER TREE FOUND at iteration 173: -259083.435
Estimate model parameters (epsilon = 0.100)
BETTER TREE FOUND at iteration 174: -259049.028
Iteration 180 / LogL: -259161.862 / Time: 3h:16m:39s (1h:43m:15s left)
Estimate model parameters (epsilon = 0.100)
BETTER TREE FOUND at iteration 189: -259045.205
Iteration 190 / LogL: -259126.541 / Time: 3h:25m:38s (1h:47m:41s left)
Estimate model parameters (epsilon = 0.100)
BETTER TREE FOUND at iteration 193: -259030.464
Estimate model parameters (epsilon = 0.100)
BETTER TREE FOUND at iteration 195: -258964.694
Iteration 200 / LogL: -259061.887 / Time: 3h:35m:28s (1h:42m:50s left)
Log-likelihood cutoff on original alignment: -259778.732
NOTE: Bootstrap correlation coefficient of split occurrence frequencies: 0.844
NOTE: UFBoot does not converge, continue at least 100 more iterations
Estimate model parameters (epsilon = 0.100)
BETTER TREE FOUND at iteration 210: -258962.914
Iteration 210 / LogL: -258962.914 / Time: 3h:46m:9s (1h:48m:11s left)
Estimate model parameters (epsilon = 0.100)
BETTER TREE FOUND at iteration 211: -258952.990
Estimate model parameters (epsilon = 0.100)
BETTER TREE FOUND at iteration 216: -258936.949
NOTE: 9.262 seconds to dump checkpoint file, increase to 186.000
Estimate model parameters (epsilon = 0.100)
BETTER TREE FOUND at iteration 220: -258933.819
Iteration 220 / LogL: -258933.819 / Time: 3h:55m:59s (1h:47m:44s left)
Estimate model parameters (epsilon = 0.100)
BETTER TREE FOUND at iteration 228: -258920.088
Estimate model parameters (epsilon = 0.100)
BETTER TREE FOUND at iteration 230: -258894.426
Iteration 230 / LogL: -258894.426 / Time: 4h:5m:26s (1h:47m:9s left)
Estimate model parameters (epsilon = 0.100)
BETTER TREE FOUND at iteration 232: -258885.649
Iteration 240 / LogL: -259005.888 / Time: 4h:13m:44s (1h:37m:39s left)
Iteration 250 / LogL: -258960.938 / Time: 4h:21m:3s (1h:25m:57s left)
Log-likelihood cutoff on original alignment: -259428.174
Estimate model parameters (epsilon = 0.100)
BETTER TREE FOUND at iteration 252: -258873.344
Estimate model parameters (epsilon = 0.100)
BETTER TREE FOUND at iteration 253: -258840.385
Iteration 260 / LogL: -258876.998 / Time: 4h:30m:0s (1h:36m:56s left)
Iteration 270 / LogL: -258907.696 / Time: 4h:38m:11s (1h:25m:49s left)
Estimate model parameters (epsilon = 0.100)
BETTER TREE FOUND at iteration 272: -258823.731
Estimate model parameters (epsilon = 0.100)
BETTER TREE FOUND at iteration 279: -258780.663
Iteration 280 / LogL: -258859.884 / Time: 4h:46m:43s (1h:41m:43s left)
Iteration 290 / LogL: -258797.748 / Time: 4h:54m:40s (1h:30m:44s left)
Iteration 300 / LogL: -258837.134 / Time: 5h:2m:35s (1h:19m:56s left)
Log-likelihood cutoff on original alignment: -259339.397
NOTE: Bootstrap correlation coefficient of split occurrence frequencies: 0.795
NOTE: UFBoot does not converge, continue at least 100 more iterations
Estimate model parameters (epsilon = 0.100)
BETTER TREE FOUND at iteration 306: -258764.228
Iteration 310 / LogL: -258899.943 / Time: 5h:11m:9s (1h:36m:39s left)
Estimate model parameters (epsilon = 0.100)
BETTER TREE FOUND at iteration 318: -258756.488
Iteration 320 / LogL: -258827.832 / Time: 5h:18m:35s (1h:37m:51s left)
Iteration 330 / LogL: -259024.794 / Time: 5h:25m:49s (1h:27m:8s left)
Estimate model parameters (epsilon = 0.100)
BETTER TREE FOUND at iteration 333: -258739.931
Estimate model parameters (epsilon = 0.100)
BETTER TREE FOUND at iteration 340: -258728.607
Iteration 340 / LogL: -258728.607 / Time: 5h:33m:46s (1h:38m:26s left)
Iteration 350 / LogL: -258816.557 / Time: 5h:41m:31s (1h:28m:3s left)
Log-likelihood cutoff on original alignment: -259227.049
Iteration 360 / LogL: -258769.260 / Time: 5h:49m:33s (1h:17m:53s left)
NOTE: 9.375 seconds to dump checkpoint file, increase to 188.000
Estimate model parameters (epsilon = 0.100)
BETTER TREE FOUND at iteration 367: -258727.227
Iteration 370 / LogL: -258917.167 / Time: 5h:57m:21s (1h:33m:55s left)
Iteration 380 / LogL: -258767.018 / Time: 6h:5m:34s (1h:23m:54s left)
Iteration 390 / LogL: -258796.151 / Time: 6h:13m:24s (1h:13m:54s left)
Iteration 400 / LogL: -258799.961 / Time: 6h:20m:53s (1h:3m:57s left)
Log-likelihood cutoff on original alignment: -259227.049
NOTE: Bootstrap correlation coefficient of split occurrence frequencies: 0.821
NOTE: UFBoot does not converge, continue at least 100 more iterations
NOTE: 9.678 seconds to dump checkpoint file, increase to 194.000
Estimate model parameters (epsilon = 0.100)
BETTER TREE FOUND at iteration 408: -258716.379
Iteration 410 / LogL: -258871.514 / Time: 6h:29m:52s (1h:33m:24s left)
Iteration 420 / LogL: -258819.133 / Time: 6h:37m:33s (1h:23m:29s left)
Iteration 430 / LogL: -258758.379 / Time: 6h:45m:19s (1h:13m:41s left)
Iteration 440 / LogL: -258838.235 / Time: 6h:53m:21s (1h:4m:1s left)
Iteration 450 / LogL: -258773.914 / Time: 7h:1m:37s (0h:54m:27s left)
Log-likelihood cutoff on original alignment: -259227.049
NOTE: 10.038 seconds to dump checkpoint file, increase to 201.000
Iteration 460 / LogL: -258804.185 / Time: 7h:11m:15s (0h:45m:5s left)
Iteration 470 / LogL: -258843.459 / Time: 7h:19m:20s (0h:35m:35s left)
Estimate model parameters (epsilon = 0.100)
BETTER TREE FOUND at iteration 474: -258709.031
Iteration 480 / LogL: -258842.956 / Time: 7h:27m:25s (1h:27m:47s left)
Estimate model parameters (epsilon = 0.100)
BETTER TREE FOUND at iteration 487: -258665.381
Iteration 490 / LogL: -258982.756 / Time: 7h:35m:53s (1h:30m:25s left)
Iteration 500 / LogL: -258855.330 / Time: 7h:44m:14s (1h:20m:55s left)
Log-likelihood cutoff on original alignment: -259227.049
NOTE: Bootstrap correlation coefficient of split occurrence frequencies: 0.869
NOTE: UFBoot does not converge, continue at least 100 more iterations
NOTE: 10.193 seconds to dump checkpoint file, increase to 204.000
Iteration 510 / LogL: -258777.251 / Time: 7h:53m:23s (1h:23m:41s left)
Iteration 520 / LogL: -258821.725 / Time: 8h:1m:53s (1h:14m:16s left)
Iteration 530 / LogL: -258813.622 / Time: 8h:10m:27s (1h:4m:53s left)
NOTE: 10.617 seconds to dump checkpoint file, increase to 213.000
Iteration 540 / LogL: -258981.405 / Time: 8h:18m:24s (0h:55m:28s left)
Iteration 550 / LogL: -258746.343 / Time: 8h:27m:2s (0h:46m:10s left)
Log-likelihood cutoff on original alignment: -259227.049
Iteration 560 / LogL: -258778.215 / Time: 8h:35m:26s (0h:36m:52s left)
Iteration 570 / LogL: -258797.834 / Time: 8h:43m:49s (0h:27m:36s left)
Estimate model parameters (epsilon = 0.100)
BETTER TREE FOUND at iteration 575: -258650.882
Iteration 580 / LogL: -258817.615 / Time: 8h:52m:11s (1h:27m:18s left)
Estimate model parameters (epsilon = 0.100)
BETTER TREE FOUND at iteration 583: -258648.037
Iteration 590 / LogL: -258657.843 / Time: 9h:0m:43s (1h:25m:22s left)
Iteration 600 / LogL: -258803.908 / Time: 9h:9m:13s (1h:16m:5s left)
Log-likelihood cutoff on original alignment: -259227.049
NOTE: Bootstrap correlation coefficient of split occurrence frequencies: 0.928
NOTE: UFBoot does not converge, continue at least 100 more iterations
Iteration 610 / LogL: -258745.641 / Time: 9h:18m:37s (1h:22m:32s left)
Estimate model parameters (epsilon = 0.100)
BETTER TREE FOUND at iteration 616: -258605.965
Iteration 620 / LogL: -258698.020 / Time: 9h:27m:42s (1h:28m:2s left)
Iteration 630 / LogL: -258768.458 / Time: 9h:35m:36s (1h:18m:41s left)
Iteration 640 / LogL: -258738.054 / Time: 9h:43m:53s (1h:9m:26s left)
Iteration 650 / LogL: -258735.007 / Time: 9h:52m:45s (1h:0m:16s left)
Log-likelihood cutoff on original alignment: -259227.049
Iteration 660 / LogL: -258764.998 / Time: 10h:1m:54s (0h:51m:8s left)
Iteration 670 / LogL: -258750.046 / Time: 10h:10m:55s (0h:42m:0s left)
Iteration 680 / LogL: -258811.026 / Time: 10h:20m:16s (0h:32m:53s left)
Iteration 690 / LogL: -258806.771 / Time: 10h:28m:32s (0h:23m:42s left)
Iteration 700 / LogL: -258759.961 / Time: 10h:36m:47s (0h:14m:34s left)
Log-likelihood cutoff on original alignment: -259227.049
NOTE: Bootstrap correlation coefficient of split occurrence frequencies: 0.943
NOTE: UFBoot does not converge, continue at least 100 more iterations
NOTE: 10.658 seconds to dump checkpoint file, increase to 214.000
Iteration 710 / LogL: -258726.587 / Time: 10h:46m:37s (1h:22m:4s left)
NOTE: 10.739 seconds to dump checkpoint file, increase to 215.000
Iteration 720 / LogL: -258921.996 / Time: 10h:55m:44s (1h:12m:57s left)
Iteration 730 / LogL: -258761.786 / Time: 11h:3m:54s (1h:3m:44s left)
Iteration 740 / LogL: -258788.471 / Time: 11h:12m:16s (0h:54m:34s left)
Iteration 750 / LogL: -258808.899 / Time: 11h:20m:5s (0h:45m:23s left)
Log-likelihood cutoff on original alignment: -259108.067
Iteration 760 / LogL: -258634.499 / Time: 11h:28m:57s (0h:36m:18s left)
Iteration 770 / LogL: -258678.675 / Time: 11h:37m:34s (0h:27m:12s left)
Iteration 780 / LogL: -258704.612 / Time: 11h:45m:40s (0h:18m:6s left)
NOTE: 11.800 seconds to dump checkpoint file, increase to 236.000
Iteration 790 / LogL: -258860.571 / Time: 11h:55m:39s (0h:9m:4s left)
Iteration 800 / LogL: -258703.243 / Time: 12h:5m:8s (0h:0m:0s left)
Log-likelihood cutoff on original alignment: -259108.067
NOTE: Bootstrap correlation coefficient of split occurrence frequencies: 0.943
NOTE: UFBoot does not converge, continue at least 100 more iterations
Iteration 810 / LogL: -258717.370 / Time: 12h:15m:35s (1h:21m:49s left)
Iteration 820 / LogL: -258838.859 / Time: 12h:23m:47s (1h:12m:38s left)
Iteration 830 / LogL: -258856.356 / Time: 12h:31m:55s (1h:3m:29s left)
Iteration 840 / LogL: -258752.143 / Time: 12h:39m:58s (0h:54m:20s left)
Iteration 850 / LogL: -258682.499 / Time: 12h:48m:6s (0h:45m:14s left)
Log-likelihood cutoff on original alignment: -259108.067
Iteration 860 / LogL: -258850.363 / Time: 12h:56m:46s (0h:36m:10s left)
Iteration 870 / LogL: -258702.528 / Time: 13h:5m:9s (0h:27m:6s left)
Estimate model parameters (epsilon = 0.100)
BETTER TREE FOUND at iteration 872: -258596.096
Iteration 880 / LogL: -258712.621 / Time: 13h:13m:37s (1h:23m:3s left)
Iteration 890 / LogL: -258726.382 / Time: 13h:21m:57s (1h:13m:58s left)
Iteration 900 / LogL: -258674.706 / Time: 13h:30m:13s (1h:4m:53s left)
Log-likelihood cutoff on original alignment: -259108.067
NOTE: Bootstrap correlation coefficient of split occurrence frequencies: 0.941
NOTE: UFBoot does not converge, continue at least 100 more iterations
Iteration 910 / LogL: -258702.965 / Time: 13h:39m:44s (1h:21m:9s left)
Iteration 920 / LogL: -258635.301 / Time: 13h:48m:13s (1h:12m:5s left)
Iteration 930 / LogL: -258634.452 / Time: 13h:56m:14s (1h:3m:0s left)
Iteration 940 / LogL: -258700.573 / Time: 14h:4m:28s (0h:53m:57s left)
Iteration 950 / LogL: -258812.424 / Time: 14h:12m:59s (0h:44m:56s left)
Log-likelihood cutoff on original alignment: -259108.067
Iteration 960 / LogL: -258635.247 / Time: 14h:22m:44s (0h:35m:58s left)
Estimate model parameters (epsilon = 0.100)
BETTER TREE FOUND at iteration 963: -258579.376
Iteration 970 / LogL: -258647.953 / Time: 14h:32m:3s (1h:23m:41s left)
Iteration 980 / LogL: -258691.692 / Time: 14h:40m:54s (1h:14m:40s left)
Iteration 990 / LogL: -258707.743 / Time: 14h:49m:35s (1h:5m:39s left)
Estimate model parameters (epsilon = 0.100)
BETTER TREE FOUND at iteration 993: -258569.383
Iteration 1000 / LogL: -258593.738 / Time: 15h:0m:57s (1h:23m:52s left)
Log-likelihood cutoff on original alignment: -259108.067
NOTE: Bootstrap correlation coefficient of split occurrence frequencies: 0.947
NOTE: UFBoot does not converge, continue at least 100 more iterations
NOTE: 11.800 seconds to dump checkpoint file, increase to 237.000
Iteration 1010 / LogL: -258778.123 / Time: 15h:13m:5s (1h:21m:26s left)
NOTE: 11.977 seconds to dump checkpoint file, increase to 240.000
Iteration 1020 / LogL: -258750.468 / Time: 15h:24m:39s (1h:12m:35s left)
Iteration 1030 / LogL: -258634.714 / Time: 15h:36m:12s (1h:3m:41s left)
NOTE: 12.109 seconds to dump checkpoint file, increase to 243.000
Iteration 1040 / LogL: -258617.916 / Time: 15h:47m:55s (0h:54m:44s left)
Iteration 1050 / LogL: -258717.665 / Time: 15h:59m:26s (0h:45m:43s left)
Log-likelihood cutoff on original alignment: -259088.271
Iteration 1060 / LogL: -258676.582 / Time: 16h:12m:17s (0h:36m:43s left)
Iteration 1070 / LogL: -258666.579 / Time: 16h:23m:0s (0h:27m:35s left)
Iteration 1080 / LogL: -258715.425 / Time: 16h:34m:25s (0h:18m:25s left)
Estimate model parameters (epsilon = 0.100)
BETTER TREE FOUND at iteration 1081: -258562.172
Iteration 1090 / LogL: -258742.600 / Time: 16h:45m:48s (1h:24m:2s left)
Estimate model parameters (epsilon = 0.100)
BETTER TREE FOUND at iteration 1100: -258534.045
Iteration 1100 / LogL: -258534.045 / Time: 16h:56m:59s (1h:32m:31s left)
Log-likelihood cutoff on original alignment: -259060.693
NOTE: Bootstrap correlation coefficient of split occurrence frequencies: 0.933
NOTE: UFBoot does not converge, continue at least 100 more iterations
Iteration 1110 / LogL: -258711.729 / Time: 17h:9m:8s (1h:23m:30s left)
NOTE: 12.234 seconds to dump checkpoint file, increase to 245.000
Iteration 1120 / LogL: -258679.957 / Time: 17h:21m:11s (1h:14m:26s left)
Iteration 1130 / LogL: -258715.501 / Time: 17h:32m:6s (1h:5m:13s left)
Iteration 1140 / LogL: -258674.374 / Time: 17h:43m:14s (0h:56m:0s left)
Iteration 1150 / LogL: -258621.763 / Time: 17h:53m:19s (0h:46m:42s left)
Log-likelihood cutoff on original alignment: -259060.693
Iteration 1160 / LogL: -258707.512 / Time: 18h:2m:46s (0h:37m:22s left)
Iteration 1170 / LogL: -258651.006 / Time: 18h:10m:45s (0h:27m:59s left)
Iteration 1180 / LogL: -258633.666 / Time: 18h:19m:11s (0h:18m:38s left)
Iteration 1190 / LogL: -258592.457 / Time: 18h:27m:36s (0h:9m:18s left)
Iteration 1200 / LogL: -258738.944 / Time: 18h:36m:20s (0h:0m:0s left)
Log-likelihood cutoff on original alignment: -259060.693
NOTE: Bootstrap correlation coefficient of split occurrence frequencies: 0.933
NOTE: UFBoot does not converge, continue at least 100 more iterations
Iteration 1210 / LogL: -258740.751 / Time: 18h:45m:35s (1h:23m:47s left)
Iteration 1220 / LogL: -258691.336 / Time: 18h:53m:48s (1h:14m:24s left)
Iteration 1230 / LogL: -258638.159 / Time: 19h:2m:8s (1h:5m:3s left)
Iteration 1240 / LogL: -258618.408 / Time: 19h:10m:29s (0h:55m:42s left)
Estimate model parameters (epsilon = 0.100)
BETTER TREE FOUND at iteration 1245: -258527.315
Iteration 1250 / LogL: -258650.839 / Time: 19h:19m:16s (1h:28m:10s left)
Log-likelihood cutoff on original alignment: -259060.693
Estimate model parameters (epsilon = 0.100)
BETTER TREE FOUND at iteration 1257: -258516.892
Iteration 1260 / LogL: -258667.189 / Time: 19h:28m:56s (1h:30m:3s left)
Iteration 1270 / LogL: -258653.133 / Time: 19h:37m:26s (1h:20m:43s left)
Iteration 1280 / LogL: -258671.932 / Time: 19h:46m:26s (1h:11m:25s left)
Iteration 1290 / LogL: -258659.603 / Time: 19h:55m:16s (1h:2m:7s left)
Iteration 1300 / LogL: -258690.121 / Time: 20h:3m:59s (0h:52m:49s left)
Log-likelihood cutoff on original alignment: -259060.693
NOTE: Bootstrap correlation coefficient of split occurrence frequencies: 0.923
NOTE: UFBoot does not converge, continue at least 100 more iterations
Iteration 1310 / LogL: -258547.855 / Time: 20h:13m:18s (1h:23m:25s left)
Iteration 1320 / LogL: -258600.282 / Time: 20h:22m:33s (1h:14m:8s left)
Iteration 1330 / LogL: -258742.585 / Time: 20h:31m:19s (1h:4m:51s left)
Estimate model parameters (epsilon = 0.100)
BETTER TREE FOUND at iteration 1335: -258500.307
Iteration 1340 / LogL: -258637.707 / Time: 20h:40m:29s (1h:28m:0s left)
Estimate model parameters (epsilon = 0.100)
BETTER TREE FOUND at iteration 1346: -258486.358
Iteration 1350 / LogL: -258568.192 / Time: 20h:49m:36s (1h:28m:55s left)
Log-likelihood cutoff on original alignment: -259060.693
Iteration 1360 / LogL: -258646.409 / Time: 20h:58m:51s (1h:19m:39s left)
Iteration 1370 / LogL: -258670.212 / Time: 21h:7m:16s (1h:10m:21s left)
Iteration 1380 / LogL: -258660.628 / Time: 21h:16m:31s (1h:1m:5s left)
Iteration 1390 / LogL: -258664.111 / Time: 21h:24m:56s (0h:51m:48s left)
Iteration 1400 / LogL: -258711.880 / Time: 21h:34m:7s (0h:42m:33s left)
Log-likelihood cutoff on original alignment: -259060.693
NOTE: Bootstrap correlation coefficient of split occurrence frequencies: 0.910
NOTE: UFBoot does not converge, continue at least 100 more iterations
Iteration 1410 / LogL: -258597.080 / Time: 21h:43m:21s (1h:23m:14s left)
Iteration 1420 / LogL: -258706.251 / Time: 21h:52m:0s (1h:13m:57s left)
Iteration 1430 / LogL: -258575.761 / Time: 22h:0m:47s (1h:4m:41s left)
Iteration 1440 / LogL: -258558.540 / Time: 22h:10m:11s (0h:55m:27s left)
Iteration 1450 / LogL: -258674.969 / Time: 22h:18m:52s (0h:46m:11s left)
Log-likelihood cutoff on original alignment: -259060.693
Iteration 1460 / LogL: -258679.198 / Time: 22h:28m:31s (0h:36m:58s left)
Iteration 1470 / LogL: -258619.175 / Time: 22h:37m:39s (0h:27m:43s left)
Iteration 1480 / LogL: -258620.783 / Time: 22h:46m:5s (0h:18m:28s left)
Iteration 1490 / LogL: -258609.380 / Time: 22h:55m:29s (0h:9m:14s left)
Iteration 1500 / LogL: -258555.585 / Time: 23h:4m:25s (0h:0m:0s left)
Log-likelihood cutoff on original alignment: -259060.693
NOTE: Bootstrap correlation coefficient of split occurrence frequencies: 0.899
NOTE: UFBoot does not converge, continue at least 100 more iterations
Iteration 1510 / LogL: -258705.753 / Time: 23h:14m:1s (1h:23m:8s left)
Estimate model parameters (epsilon = 0.100)
BETTER TREE FOUND at iteration 1512: -258469.618
Iteration 1520 / LogL: -258556.364 / Time: 23h:23m:42s (1h:25m:0s left)
Iteration 1530 / LogL: -258546.566 / Time: 23h:33m:14s (1h:15m:47s left)
Iteration 1540 / LogL: -258572.423 / Time: 23h:42m:28s (1h:6m:32s left)
Iteration 1550 / LogL: -258621.030 / Time: 23h:51m:58s (0h:57m:18s left)
Log-likelihood cutoff on original alignment: -259060.693
Iteration 1560 / LogL: -258627.679 / Time: 24h:1m:52s (0h:48m:5s left)
Estimate model parameters (epsilon = 0.100)
BETTER TREE FOUND at iteration 1564: -258446.028
Iteration 1570 / LogL: -258558.510 / Time: 24h:11m:8s (1h:26m:56s left)
Iteration 1580 / LogL: -258554.292 / Time: 24h:20m:33s (1h:17m:41s left)
Iteration 1590 / LogL: -258565.186 / Time: 24h:29m:46s (1h:8m:26s left)
Iteration 1600 / LogL: -258570.868 / Time: 24h:39m:37s (0h:59m:13s left)
Log-likelihood cutoff on original alignment: -259060.693
NOTE: Bootstrap correlation coefficient of split occurrence frequencies: 0.892
NOTE: UFBoot does not converge, continue at least 100 more iterations
Iteration 1610 / LogL: -258525.959 / Time: 24h:49m:54s (1h:23m:20s left)
Iteration 1620 / LogL: -258550.065 / Time: 24h:59m:16s (1h:14m:4s left)
Iteration 1630 / LogL: -258554.574 / Time: 25h:8m:21s (1h:4m:48s left)
Iteration 1640 / LogL: -258585.325 / Time: 25h:17m:42s (0h:55m:33s left)
Iteration 1650 / LogL: -258579.372 / Time: 25h:27m:39s (0h:46m:19s left)
Log-likelihood cutoff on original alignment: -259060.693
Iteration 1660 / LogL: -258543.093 / Time: 25h:37m:9s (0h:37m:3s left)
Iteration 1670 / LogL: -258636.811 / Time: 25h:46m:53s (0h:27m:48s left)
Iteration 1680 / LogL: -258546.773 / Time: 25h:55m:50s (0h:18m:31s left)
Iteration 1690 / LogL: -258561.918 / Time: 26h:5m:23s (0h:9m:16s left)
Iteration 1700 / LogL: -258545.957 / Time: 26h:14m:43s (0h:0m:0s left)
Log-likelihood cutoff on original alignment: -259060.693
NOTE: Bootstrap correlation coefficient of split occurrence frequencies: 0.892
NOTE: UFBoot does not converge, continue at least 100 more iterations
Iteration 1710 / LogL: -258585.213 / Time: 26h:24m:47s (1h:23m:27s left)
Iteration 1720 / LogL: -258543.528 / Time: 26h:34m:20s (1h:14m:11s left)
Iteration 1730 / LogL: -258525.313 / Time: 26h:43m:39s (1h:4m:55s left)
Iteration 1740 / LogL: -258531.738 / Time: 26h:53m:31s (0h:55m:40s left)
Iteration 1750 / LogL: -258519.346 / Time: 27h:3m:9s (0h:46m:24s left)
Log-likelihood cutoff on original alignment: -259060.693
Iteration 1760 / LogL: -258583.428 / Time: 27h:13m:27s (0h:37m:8s left)
Iteration 1770 / LogL: -258635.867 / Time: 27h:22m:33s (0h:27m:51s left)
Iteration 1780 / LogL: -258593.976 / Time: 27h:31m:30s (0h:18m:33s left)
Iteration 1790 / LogL: -258610.073 / Time: 27h:40m:57s (0h:9m:17s left)
Iteration 1800 / LogL: -258693.977 / Time: 27h:50m:49s (0h:0m:0s left)
Log-likelihood cutoff on original alignment: -259060.693
NOTE: Bootstrap correlation coefficient of split occurrence frequencies: 0.902
NOTE: UFBoot does not converge, continue at least 100 more iterations
Iteration 1810 / LogL: -258693.046 / Time: 28h:0m:58s (1h:23m:37s left)
Iteration 1820 / LogL: -258573.621 / Time: 28h:10m:16s (1h:14m:20s left)
Iteration 1830 / LogL: -258653.296 / Time: 28h:20m:8s (1h:5m:3s left)
Iteration 1840 / LogL: -258499.277 / Time: 28h:30m:10s (0h:55m:47s left)
Iteration 1850 / LogL: -258636.467 / Time: 28h:39m:50s (0h:46m:30s left)
Log-likelihood cutoff on original alignment: -259060.693
Iteration 1860 / LogL: -258595.959 / Time: 28h:50m:13s (0h:37m:13s left)
Iteration 1870 / LogL: -258550.345 / Time: 28h:59m:48s (0h:27m:55s left)
Iteration 1880 / LogL: -258488.049 / Time: 29h:9m:45s (0h:18m:37s left)
Iteration 1890 / LogL: -258560.415 / Time: 29h:19m:2s (0h:9m:18s left)
Iteration 1900 / LogL: -258518.709 / Time: 29h:28m:40s (0h:0m:0s left)
Log-likelihood cutoff on original alignment: -259060.693
NOTE: Bootstrap correlation coefficient of split occurrence frequencies: 0.906
NOTE: UFBoot does not converge, continue at least 100 more iterations
Iteration 1910 / LogL: -258522.044 / Time: 29h:40m:8s (1h:23m:55s left)
Iteration 1920 / LogL: -258523.713 / Time: 29h:50m:8s (1h:14m:37s left)
Iteration 1930 / LogL: -258573.930 / Time: 30h:0m:48s (1h:5m:20s left)
Iteration 1940 / LogL: -258668.618 / Time: 30h:10m:32s (0h:56m:1s left)
Iteration 1950 / LogL: -258543.790 / Time: 30h:20m:32s (0h:46m:42s left)
Log-likelihood cutoff on original alignment: -259060.693
Iteration 1960 / LogL: -258593.867 / Time: 30h:30m:49s (0h:37m:22s left)
Iteration 1970 / LogL: -258618.632 / Time: 30h:41m:10s (0h:28m:3s left)
Iteration 1980 / LogL: -258686.914 / Time: 30h:51m:18s (0h:18m:42s left)
Iteration 1990 / LogL: -258529.545 / Time: 31h:1m:31s (0h:9m:21s left)
Iteration 2000 / LogL: -258571.382 / Time: 31h:11m:59s (0h:0m:0s left)
Log-likelihood cutoff on original alignment: -259060.693
NOTE: Bootstrap correlation coefficient of split occurrence frequencies: 0.913
NOTE: UFBoot does not converge, continue at least 100 more iterations
WARNING: bootstrap analysis did not converge. You should rerun with higher number of iterations (-nm option)
TREE SEARCH COMPLETED AFTER 2001 ITERATIONS / Time: 31h:14m:7s

--------------------------------------------------------------------
|                    FINALIZING TREE SEARCH                        |
--------------------------------------------------------------------
Performs final model parameters optimization
Estimate model parameters (epsilon = 0.010)
1. Initial log-likelihood: -258446.028
Optimal log-likelihood: -258446.024
Gamma shape alpha: 0.871
Parameters optimization took 1 rounds (1.837 sec)
BEST SCORE FOUND : -258446.024

Testing tree branches by SH-like aLRT with 2000 replicates...
Alternative NNI shows better log-likelihood -258445.881 > -258446.024
Alternative NNI shows better log-likelihood -258444.133 > -258446.024
Alternative NNI shows better log-likelihood -258445.877 > -258446.024
Alternative NNI shows better log-likelihood -258445.776 > -258446.024
Alternative NNI shows better log-likelihood -258446.022 > -258446.024
Alternative NNI shows better log-likelihood -258445.936 > -258446.024
Alternative NNI shows better log-likelihood -258446.019 > -258446.024
Alternative NNI shows better log-likelihood -258446.002 > -258446.024
Alternative NNI shows better log-likelihood -258445.038 > -258446.024
Alternative NNI shows better log-likelihood -258445.676 > -258446.024
Alternative NNI shows better log-likelihood -258445.748 > -258446.024
Alternative NNI shows better log-likelihood -258445.397 > -258446.024
Alternative NNI shows better log-likelihood -258446.023 > -258446.024
Alternative NNI shows better log-likelihood -258445.402 > -258446.024
Alternative NNI shows better log-likelihood -258445.964 > -258446.024
Alternative NNI shows better log-likelihood -258445.928 > -258446.024
6.828 sec.
Creating bootstrap support values...
Split supports printed to NEXUS file all-VMD-nogaps-chi.fasta.splits.nex
Total tree length: 631.254

Total number of iterations: 2001
CPU time used for tree search: 199098.863 sec (55h:18m:18s)
Wall-clock time used for tree search: 111869.619 sec (31h:4m:29s)
Total CPU time used: 200262.831 sec (55h:37m:42s)
Total wall-clock time used: 112515.164 sec (31h:15m:15s)

Computing bootstrap consensus tree...
Reading input file all-VMD-nogaps-chi.fasta.splits.nex...
3080 taxa and 28337 splits.
Consensus tree written to all-VMD-nogaps-chi.fasta.contree
Reading input trees file all-VMD-nogaps-chi.fasta.contree
Log-likelihood of consensus tree: -258437.001

---> SUMMARIZE RESULTS FROM 5 RUNS

Run 1 gave best log-likelihood: -258272.100
Split supports printed to NEXUS file all-VMD-nogaps-chi.fasta.splits.nex
Consensus tree written to all-VMD-nogaps-chi.fasta.contree
Total CPU time for 5 runs: 1080160.666 seconds.
Total wall-clock time for 5 runs: 606356.001 seconds.


Analysis results written to: 
  IQ-TREE report:                all-VMD-nogaps-chi.fasta.iqtree
  Maximum-likelihood tree:       all-VMD-nogaps-chi.fasta.treefile
  Trees from independent runs:   all-VMD-nogaps-chi.fasta.runtrees
  Likelihood distances:          all-VMD-nogaps-chi.fasta.mldist

Ultrafast bootstrap approximation results written to:
  Split support values:          all-VMD-nogaps-chi.fasta.splits.nex
  Consensus tree:                all-VMD-nogaps-chi.fasta.contree
  Screen log file:               all-VMD-nogaps-chi.fasta.log

Date and Time: Wed Aug  4 08:32:39 2021
```
