## Supplementary material for "Bacterial glycyl tRNA synthetase offers glimpses of ancestral protein topologies": dimeric-GlyRS-to-map-with-colors

```
((((Thermodesulfobium_narugense_DSm_14796:0.5179134701,(Dictyoglomus_turgidum_DSm_6724:0.0310190247,Dictyoglomus_thermophilum_H_6_12:0.0449044022)N35:0.3192493503)N21:0.0598443197,(((Caldisericum_spCG2_30_36_11:0.2582449442,Caldisericum_exile_AZM16c01:0.1696100116)N59:0.2760669814,(Coprothermobacter_platensis_DSm_11748:0.1095282788,(Coprothermobacter_spEBM_25:0.0655002616,Coprothermobacter_proteolyticus_DSm_5265:0.0339073507)N91:0.0562855243)N60:0.4168665452)N36:0.0877034599,(Mesoaciditoga_lauensis_cd_1655r___DSm_25116:0.3600787193,((((Thermotogales_bacterium_46_20:0.2357424599,toga_prima_MesG1Ag42_mesG1Ag42:0.1856209302)N210:0.0420318151,(Kosmotoga_olearia_TBF_1951:0.1191795711,Kosmotoga_pacifica:0.1322193514)N211:0.0457809193)N139:0.1456676392,((Marinitoga_sp1197:0.0853264999,Marinitoga_piezophila_KA3:0.0811072929)N212:0.1526268578,(Geotoga_petraea:0.2386516311,((Thermotogaceae_bacterium_DTU111:0.0160931092,Defluviitoga_tunisiensis:0.0091157991)N413:0.1301225801,(Petrotoga_mobilis:0.0401683382,Petrotoga_mobilis_SJ95:0.0267127211)N414:0.094118747)N302:0.1082096754)N213:0.0873554074)N140:0.11826766)N92:0.0479787496,(((Thermosipho_melanesiensis_BI429:0.0908958228,Thermosipho_africanus_TCF52B:0.0842080908)N214:0.1305548076,(Fervidobacterium_nodosum_Rt17_B1:0.0829909676,(Fervidobacterium_pennivorans_DSm_9078:0.0341557458,Fervidobacterium_islandicum:0.0397009571)N303:0.04692139)N215:0.1143200766)N141:0.0900788926,(((Thermotoga_caldifontis_AZM44c09:0.0492673636,(Pseudothermotoga_hypogea_DSm_11164_NBRc_106472:0.0249680879,Thermotoga_sp50_64:0.0445557553)N415:0.0377956745)N304:0.093025598,Pseudothermotoga_thermarum_DSm_5069:0.16121765389999998,(Thermotoga_profunda_AZM34c06:0.0931853801,(Pseudothermotoga_lettingae:0.0084760024,Pseudothermotoga_lettingae_TMO:0.0006931132)N553:0.1001009147)N416:0.0689355828)N216:0.1291298892,((Thermotoga_spRQ7:0.0129721831,(Thermotoga_neapolitana_DSm_4359:0.0009681352,Thermotoga_neapolitana_LA10:0.0025719707)N417:0.009248222)N306:0.0363754632,(Thermotoga_spMc24:0.0113983697,((Thermotoga_sp47_83:0.0537332168,(Thermotoga_petrophila_RKU_1:0.0048741067,Thermotoga_naphthophila_RKU_10:0.0069902193)N713:0.0040682134)N554:0.0018997564,(G000008545:0.0009481676,(G000230655:0.0060638682,(Thermotoga_maritima_MSB8:2.5846e-06,Thermotoga_maritima_MSB8:2.5846e-06)N896:2.6854e-06)N714:2.531e-06)N555:0.0099936837)N418:0.0041410339)N307:0.0375956834)N217:0.1910969761)N142:0.0372780593)N93:0.0730720681)N61:0.0619419792)N37:0.130478477)N22:0.0409605194)N13:0.0391473773,((Candidatus_Wall_bacterium_GWC2_49_35:0.4509135373,bacterium_CG2_30_54_10:0.4252709581)N38:0.13605594959999998,(((Candidatus_Fraser_bacterium_RBG_16_55_9:0.37318686,((Candidatus_Acetothermia_bacterium_JdFR_47:0.1027039176,Candidatus_Acetothermia_bacterium_JdFR_46:0.1936539868)N218:0.0627290615,((Candidatus_Acetothermia_bacterium_JdFR_49:0.0616859547,Candidatus_Acetothermia_bacterium_JdFR_48:0.0235452099)N308:0.0577659082,(Candidatus_Acetothermia_bacterium_JdFR_50:0.0918903935,(Candidatus_Acetothermia_bacterium_JdFR_51:0.0172848661,Candidatus_Acetothermia_bacterium_JdFR_52:0.0210991971)N419:0.0454400078)N309:0.0318195484)N219:0.1025488869)N143:0.209158115)N94:0.14775801,(Candidatus_Caldatribacterium_saccharofermentans_OP9_77CS:0.4154484713,((bacterium_42_11:0.1599024036,bacterium_GBS_1:0.1142051152)N220:0.203667838,((Synergistales_bacterium_54_24:0.2235226474,((Acetomicrobium_hydrogeniformans_ATCc_BAA_1850:0.0109292029,Acetomicrobium_thermoterrenum_DSm_13490:0.0162844909)N556:0.0713665161,(Acetomicrobium_mobile_DSm_13181:0.0183845727,Acetomicrobium_flavidum:0.0116569254)N557:0.0582608279)N420:0.1606223358)N310:0.049230061,(((Dethiosulfovibrio_peptidovorans:0.1829849489,(Pyramidobacter_piscolens_W5455:0.2240472059,(G000161995:0.0005611396,Jonquetella_anthropi_DSm_22815:0.0006425522)N897:0.2126878637)N715:0.1037760176)N558:0.0783670744,(G000210715:0.3889771019,((Synergistales_bacterium_Syner_01:0.187582757,Synergistales_bacterium_Syner_02:0.2455093334)N898:0.0751104999,(Aminobacterium_mobile_DSm_12262:0.1088080702,(Aminobacterium_spEBM_42:0.0011950047,Aminobacterium_colombiense_DSm_12261:0.0020567568)N1082:0.0995038342)N899:0.1152723035)N716:0.0310523614)N559:0.0247179227)N421:0.0543275313,(((Synergistales_bacterium_57_84:0.0337199138,Synergistales_bacterium_58_81:0.0140348392)N717:0.210678428,(Synergistales_bacterium_54_9:0.1826295432,(Thermovirga_lienii:0.0930527147,Thermovirga_lienii_DSm_17291:0.0227413989)N900:0.1468587989)N718:0.0525064206)N560:0.0817463744,((Aminiphilus_circumscriptus_DSm_16581:0.2110021975,Synergistetes_bacterium_JGI_0000079_D21:0.2840589273)N719:0.0341306481,((Aminomonas_paucivorans:0.16675179,(Thermanaerovibrio_acidaminovorans_DSm_6589:0.0727550945,Thermanaerovibrio_velox_DSm_12556:0.0794896345)N1083:0.115539126)N901:0.0749105012,(Synergistes_jonesii:0.1127045213,(Cloacibacillus_porcorum:0.0407809652,(Synergistes_sp3_1_syn1:0.0141660461,Cloacibacillus_evryensis_DSm_19522:0.0246726106)N1290:0.0370289725)N1084:0.0516389341)N902:0.2453759137)N720:0.0498718187)N561:0.0239965043)N422:0.0242151819)N311:0.0360362337)N221:0.1576931835)N144:0.0675122078)N95:0.0327954993)N62:0.0399552777,((Candidatus_Margulis_bacterium_GWE2_39_32:0.3503070697,(((candidate_division_WOR_1_bacterium_RIFOXYC2_FULL_46_14:0.0003206776,(candidate_division_WOR_1_bacterium_RIFOXYA12_FULL_43_27:2.4429e-06,candidate_division_WOR_1_bacterium_RIFOXYB2_FULL_46_45:0.0072423242,candidate_division_WOR_1_bacterium_RIFOXYA2_FULL_46_56:0.0072423242)N562:2.0335e-06)N423:0.2147886492,((candidate_division_WOR_1_bacterium_RIFOXYA2_FULL_37_7:0.066715898,(candidate_division_WOR_1_bacterium_RIFOXYC2_FULL_37_10:0.0212749945,candidate_division_WOR_1_bacterium_RIFOXYB2_FULL_37_13:0.0191650183)N722:0.0153805725)N563:0.0835494922,(candidate_division_WOR_1_bacterium_RIFOXYD2_FULL_36_8:0.0678988773,(candidate_division_WOR_1_bacterium_RIFOXYA12_FULL_36_13:0.0065885081,(candidate_division_WOR_1_bacterium_RIFOXYB2_FULL_36_35:2.5846e-06,candidate_division_WOR_1_bacterium_RIFOXYA2_FULL_36_21:0.0032957762)N903:0.0100216786)N723:0.0082005866)N564:0.0776466194)N424:0.1107660746)N312:0.0379854981,(((candidate_division_WOR_1_bacterium_RIFCSPLOWO2_12_FULL_45_9:0.0164617371,(candidate_division_WOR_1_bacterium_RIFCSPHIGHO2_02_FULL_45_12:0.0035446009,candidate_division_WOR_1_bacterium_RIFCSPLOWO2_02_FULL_46_20:0.0136496601)N724:0.0148675322)N565:0.1368981504,(candidate_division_WOR_1_bacterium_RIFOXYD2_FULL_41_8:0.0249521868,(candidate_division_WOR_1_bacterium_RIFOXYC2_FULL_41_25:0.0029398821,candidate_division_WOR_1_bacterium_RIFOXYB2_FULL_42_35:3.5846000000000004e-06,candidate_division_WOR_1_bacterium_RIFOXYA2_FULL_41_14:0.0029093128)N725:0.0033139046)N566:0.1644661884)N425:0.0471917784,((candidate_division_WOR_1_bacterium_RIFOXYB2_FULL_48_7:0.1800971444,(candidate_division_WOR_1_bacterium_RIFCSPHIGHO2_01_FULL_53_15:0.0054941561,candidate_division_WOR_1_bacterium_RIFCSPHIGHO2_02_FULL_53_26:0.0030195929)N726:0.1562119126)N567:0.0295077731,(candidate_division_WOR_1_bacterium_RIFOXYB12_FULL_52_16:2.6475e-06,candidate_division_WOR_1_bacterium_RIFOXYA12_FULL_52_29:4.682e-06,candidate_division_WOR_1_bacterium_RIFOXYA2_FULL_51_19:5.682000000000001e-06,candidate_division_WOR_1_bacterium_RIFOXYC12_FULL_54_18:6.682e-06,candidate_division_WOR_1_bacterium_RIFOXYB2_FULL_45_9:6.682e-06)N568:0.1627575134)N426:0.0412792543)N313:0.0401151082)N222:0.1705726413)N145:0.082618697,((((Candidatus_Obscuribacter_phosphatis:0.1382202516,bacterium_Ga0077546:0.1259584245)N427:0.2299427996,(Candidatus_Caenarcanum_bioreactoricola:0.4764710063,(Candidatus_Melaina_bacterium_RIFCSPHIGHO2_02_FULL_34_12:0.1094081038,(Candidatus_Melaina_bacterium_RIFCSPLOWO2_02_FULL_35_15:0.0082263777,Candidatus_Melaina_bacterium_RIFCSPLOWO2_12_FULL_35_11:0.0069504854)N728:0.1079392249)N569:0.1956815347)N428:0.0868380647)N314:0.0556346623,(Vampirovibrio_chlorellavorus:0.3425283521,(((Candidatus_Melaina_bacterium_GWA2_34_9:0.142467512,Candidatus_Melaina_bacterium_GWF2_37_15:0.1578300226)N729:0.0456984853,(Candidatus_Melaina_bacterium_RIFOXYA2_FULL_32_9:0.0142259326,Candidatus_Melaina_bacterium_RIFOXYA12_FULL_32_12:0.0209213122)N730:0.128253385)N570:0.0610614245,(Candidatus_Melaina_bacterium_LEY3_CP_29_8:0.3653249369,((Clostridium_spCAG_306:0.0084745862,(Clostridium_spK4410MGS_306:0.0050930211,Heliobacterium_spN15MGS_306:0.001640525)N1086:0.0015658515)N906:0.150211824,((Acinetobacter_spCAG_196_36_41:0.0052005358,Acinetobacter_spCAG_196:0.004596609)N1087:0.1448959683,(Candidatus_Gastranaerophilus_phascolarctosicola:0.1198494852,(Candidatus_Gastranaerophilales_bacterium_Zag_111:0.1394197316,(Brachyspira_spCAG_484:0.0762394586,((Clostridium_spCAG_768:0.0374841308,(Candidatus_Melaina_bacterium_MELA1:0.0008145365,Clostridium_spCAG_715:0.0059515032)N2331:0.0533801899)N2036:0.0185985361,(Clostridium_spCAG_967:0.0184466613,(Candidatus_Gastranaerophilales_bacterium_Zag_1:0.0076631817,(Melaina_sp35_41:0.0028912282,(Clostridium_spCAG_729:0.004139134,Candidatus_Gastranaerophilales_bacterium_MH_37:0.0037353195)N2936:0.0093798136)N2627:0.0066248627)N2332:0.0178341559)N2037:0.020087308)N1763:0.0340423112)N1515:0.0366869498)N1291:0.021901684)N1088:0.0377579224)N907:0.0787627517)N731:0.055482)N571:0.0918436736)N429:0.1145761254)N315:0.0610635301)N223:0.0537222563,((Gloeobacter_kilaueensis_JS1:0.0686763564,Gloeobacterviolaceus_PCC7421:0.0578302887)N316:0.1512487958,((Synechococcus_spPCc_7336:0.1540996114,(Synechococcus_spJA_2_3Ba2_13ASM1322v1:0.0264760567,Synechococcus_spJA_3_3AbASM1320v1:0.0252460036)N572:0.123612864)N430:0.0473611334,((Candidatus_Synechococcus_spongiarum_SH4:0.0580059708,((Candidatus_Synechococcus_spongiarum:0.0672256489,Candidatus_Synechococcus_spongiarum_SP3:0.0236068278)N1089:0.0123562543,(Candidatus_Synechococcus_spongiarum_142:0.0396190596,(Candidatus_Synechococcus_spongiarum_LMB_bulk10D:0.0967919504,(Candidatus_Synechococcus_spongiarum_LMB_bulk15N:0.0177943555,(Candidatus_Synechococcus_spongiarum_LMB_bulk15M:0.0311124216,Candidatus_Synechococcus_spongiarum_15L:0.0256474126)N1764:0.0027287784)N1516:0.0021797871)N1292:0.0394868137)N1090:0.0025648999)N908:0.0132793847)N732:0.1488492252,((Synechococcus_spTous:0.0973101173,Synechococcus_spRCC307ASM6352v1:0.0655489641)N909:0.0420964627,((Synechococcus:0.0882007751,((Synechococcus:0.0467011383,Synechococcus:0.0479550188)N1517:0.0424947333,(Cyanobium_gracile_PCc_6307:0.0855572472,(Cyanobium:0.0484833781,Synechococcus_spGFB01:0.103325139)N1765:0.0283056737)N1518:0.0142609276)N1293:0.0104020737)N1091:0.0199555437,((((Synechococcus_spKORDI_49:0.0320425296,(Synechococcus_spKORDI_100:0.0162055669,Synechococcus_spCC9616:0.019770271)N2038:0.0382667024)N1766:0.0091475382,(Synechococcus_spWH_8102ASM19597v1:0.0513325333,(Synechococcus_spKORDI_52:0.037025786,(Synechococcus_spCC9902ASM1250v1:0.0130292952,Synechococcus:0.0133110074)N2333:0.0485827549)N2039:0.0166168485)N1767:0.010991613)N1519:0.0364625643,((Synechococcus:0.0412397956,Synechococcus:0.0504667297)N1768:0.0145476411,((G000230675:0.0082834103,(Synechococcus_spWH_8020:0.0089692143,G000014585:0.0083414378)N2334:0.0165045864)N2040:0.0505069241,((Synechococcus_spWH_7803ASM6350v1:0.0187710414,Synechococcus:0.0188776617)N2335:0.0295814483,(Synechococcus_spMITs9508:0.0230471154,(Synechococcus_spMITs9509:0.0005496416,Synechococcus_spMITs9504:0.0036292173)N2628:0.0165112718)N2336:0.0416632516)N2041:0.0135283366)N1769:0.0149811307)N1520:0.0149948843)N1294:0.0141381379,(((Prochlorococcus_spMIT1303:0.0058982358,(Prochlorococcus_marinus:0.0118982058,Prochlorococcus_spMIT1306:0.0032042187)N2042:0.0016858062)N1770:0.0068096587,(Prochlorococcus_marinus_strMIT1323:0.010146269,((Prochlorococcus_marinus_strMIT1327:0.0023276792,Prochlorococcus_marinus_strMIT1312:0.0053860135)N2337:0.0103569894,(Prochlorococcus_marinus_strMIT9313:0.0125310373,(Prochlorococcus_marinus_strMIT1342:0.0089014727,Prochlorococcus_marinus_strMIT1320:0.0047956307)N2629:0.0006296636)N2338:0.0010083765)N2043:0.0040832188)N1771:0.0024885325)N1521:0.0616818119,((Prochlorococcus_spMIT0601:0.0982954527,(Prochlorococcus_spMIT0603:0.0822924851,(Prochlorococcus_spSS52:0.0001484836,(Prochlorococcus_marinus_strSS2:9.70725e-05,G000007925:0.0021349733999999998,Prochlorococcus_marinus_strSS35:0.0032018596,(Prochlorococcus_marinus_strLG:0.0027685913,Prochlorococcus_marinus_strSS51:5.17466e-05)N3612:0.0030615134)N2630:2.8576e-06)N2339:0.0639147409)N2044:0.0431426276)N1772:0.0470342022,((Prochlorococcus_spMIT0801:0.0172016988,(Prochlorococcus_marinus_strPAC1:0.0125156006,(Prochlorococcus_marinus:0.0078228584,Prochlorococcus_marinus_strNATL2A:0.0060576984)N2631:0.001037751)N2340:0.006139672)N2045:0.0918118278,(((Prochlorococcus_spW8:0.078933423,G000218745:0.0128781052)N2632:0.0470100841,(Prochlorococcus_spW11:0.0782800043,Prochlorococcus_spW4:0.1298546855)N2633:0.070815418)N2341:0.0310786563,((Prochlorococcus_marinus_subsppastoris_strCCMP1986:0.0396632416,Prochlorococcus_marinus:0.045095086)N2634:0.0256423403,(Prochlorococcus_spscB243_497E17:0.1323585455,(Prochlorococcus_marinus_strMIT9116:0.0001047204,(Prochlorococcus_marinus_strMIT9107:4.98536e-05,Prochlorococcus_marinus_strMIT9123:0.000154578)N3613:4.51807e-05)N3274:0.0418977559,(Prochlorococcus_marinus_strMIT9312:0.0221000359,(Prochlorococcus_marinus_strMIT9201:0.0310906823,(Prochloraceae:0.0275208654,(Prochlorococcus_marinus:0.0219448325,(Prochlorococcus_spscB243_496M6:0.0824894812,((Prochlorococcus_marinus:0.0249032223,(Prochlorococcus_spscB243_498B23:0.0319900927,(Prochlorococcus_spscB245a_519B7:0.0633950341,Prochlorococcus_spscB243_495N3:0.0419971923)N6745:0.0119395104)N6321:0.028192625,Prochlorococcus_spscB241_526B19:0.0788053671,(Prochlorococcus_spREDSEA_S28_B1:0.1301294479,(Prochlorococcus_spscB243_498N8:0.0743779012,((Prochlorococcus_spscB245a_521N5:0.0680185523,Prochlorococcus_spscB241_529J16:0.0411674382)N7562:0.0144330691,(Prochlorococcus_spscB243_495N4:0.029598372,(Prochlorococcus_spscB245a_521O23:0.0409188386,Prochlorococcus_spscB241_526B22:0.0535566802)N7961:0.0064645843)N7563:0.0137949382)N7170:0.0099078928)N6746:0.0023421285)N6322:0.0011648098)N5446:0.0028668917,Prochlorococcus_spscB241_527E15:0.1150131056,(Prochlorococcus_marinus:0.0163358134,Prochlorococcus_spscB245a_518I6:0.0230905921)N5883:0.0011944041)N5045:0.0002811926)N4673:0.0041908738)N4315:0.007230638)N3963:0.0020555126)N3614:0.0065382635)N3275:0.0166092368)N2635:0.0338769344)N2342:0.0411538437)N2046:0.1441608454)N1773:0.0340686492)N1522:0.0882812833)N1295:0.0212598684)N1092:0.0484010638)N910:0.0185985952)N733:0.0504275984)N573:0.19473892029999998,(Gloeomargarita_lithophora_Alchichica_D10:0.2271950509,((Pseudanabaena_spPCc_7367:0.1116304292,((Pseudanabaena_spPCc_6802:0.0910922557,Synechococcus_spPCc_7502:0.1195169278)N1296:0.0154145792,(Oscillatoriales_cyanobacterium_CG2_30_44_21:0.0550583433,(Pseudanabaena_biceps_PCc_7429:0.0111241588,Pseudanabaena_spRoaring_Creek:0.0130257547)N1523:0.0294509155)N1297:0.0892260465)N1093:0.0226315988)N911:0.0760995298,((Prochlorothrix_hollandica_PCc_9006:0.133761737,(Synechococcus_elongatus_PCC6301:0.007174775,(Synechococcus_elongatus_PCC7942:5.06627e-05,Synechococcus_spUTEx_2973:0.0053869261)N1524:0.0014109623)N1298:0.1458016238)N1094:0.0352642713,(((Acaryochloris:0.0138591737,Acaryochloris_marina_MBIC11017:0.0130191951)N1525:0.1288697509,(CyanothecespPCc_7425thecespPCc_7425ASM2204v1:0.0861670851,(Synechococcus_spPCc_6312:0.0890058068,(Thermosynechococcus_spNK55a:0.0099956404,Thermosynechococcus_elongatus_BP_1:0.0117487679)N2047:0.1004521967)N1774:0.0467131865)N1526:0.0245484518)N1299:0.0272772904,((Limnothrix_spP13C2:0.0196348487,Limnothrix_spCACIAm_69d:0.012001909)N1527:0.1501897779,(((Leptolyngbya_spPCc_6406:0.0911271898,(Nodosilinea_nodulosa_PCc_7104:0.034811797,Leptolyngbya_spKIOST_1:0.041243926)N2343:0.0786455994)N2048:0.0288508806,((Phormidesmis_priestleyi_Ana:0.0578975986,Synechococcus:0.0706627186)N2344:0.0640762025,(Leptolyngbya_spPCc_7375:0.0337192774,Leptolyngbya_spHeron_Island_J:0.0358757818)N2345:0.0768987682)N2049:0.0368499409)N1775:0.0545555622,((Geitlerinema_spPCc_7407:0.1146372429,(Neosynechococcus_sphagnicola_sy1:0.1478135393,(Leptolyngbya_spJSC_1:0.1093449886,(Oscillatoriales_cyanobacterium_hensonii:0.1067457784,(Oscillatoriales_cyanobacterium_JSC_12:0.079841351,((Phormidesmis_priestleyi_BC1401:0.0397788252,Phormidesmis_priestleyi_ULC007:0.0355954308)N3964:0.0463378931,(Leptolyngbya_boryana_PCc_6306:0.0389498522,(Leptolyngbya_spNIES_2104:0.0204262881,Leptolyngbya_spNIES_3755:0.0260617611)N4316:0.0300092824)N3965:0.0438898543)N3615:0.036394567)N3276:0.0187851622)N2939:0.0056167759)N2636:0.0116501118)N2346:0.0143955788)N2050:0.0113904537,((Geitlerinema_spPCc_9228:0.1643328007,(Phormidium_spOSCR:0.0698226176,(Geitlerinema_spBBD_1991_9:0.0452033973,Geitlerinema_spPCc_7105:0.0559944435)N2940:0.0264946592)N2637:0.0623403774)N2347:0.0322887616,(((Rubidibacter_lacunae_KORDI_51_2:0.133071577,(Halothece_spPCc_7418:0.0506590999,Dactylococcopsis_salina_PCc_8305:0.0635001964)N3277:0.0755651556)N2941:0.0477307545,((filamentous_cyanobacterium_ESFC_1:0.1160277789,(Spirulina_major_PCc_6313:0.0978493178,Spirulina_subsalsa_PCc_9445:0.0776881967)N3616:0.0231066326)N3278:0.0304644741,((Prochloron_didemni:0.0089529503,(Prochloron_didemni:0.0073647547,Prochloron_didemni:0.0124962494)N3966:0.0048604483)N3617:0.1526038484,(((Limnothrix_rosea_IAm_M_220:0.0204979796,Leptolyngbya_spPCc_7376:0.0315554157)N4317:0.0361020103,(Synechococcus_spNKBG15041c:0.0374635056,(Synechococcus_spPCc_7003:0.0058324904,((Synechococcus_spPCc_7002ASM1948v1:0.0020333733,Synechococcus_spPCc_8807:0.0010799363)N5447:0.0052445895,Synechococcus_spPCc_73109:0.0043925786000000005,(Synechococcus_spNKBG042902:0.0012719477,Synechococcus_spPCc_7117:0.0069921223)N5886:0.0034782530999999998)N5046:0.0081269406)N4674:0.01878594)N4318:0.0222149829)N3967:0.1033832357,((Stanieria_cyanosphaera_PCc_7437:0.0660087746,(Xenococcus_spPCc_7305:0.0934896375,(Pleurocapsa_spPCc_7319:0.0878092884,Myxosarcina_spGI1:0.073879574)N5047:0.0252403882)N4675:0.0211767014)N4319:0.046606161,(Gloeocapsa_spPCc_73106:0.1254530866,(((Cyanobacterium_spIPPAs_B_1200:0.0284046309,Cyanobacterium_stanieri_PCc_7202:0.0189048698)N5449:0.0546664916,(Cyanobacterium_aponinum_PCc_10605:0.0652947629,(Geminocystis_spNIES_3709:0.0278837196,Geminocystis_herdmanii_PCc_6308:0.0289890109)N5887:0.0297121393)N5450:0.0236437368)N5048:0.0793232222,((Synechocystis_spPCc_6714:0.0131607853,(Synechocystis_spPCc_6803substrPCC_N:2.5846e-06,Synechocystis_spPCC6803_ASM972v1:7.6309e-06,Synechocystis_spPCc_6803:7.6309e-06,Synechocystis_spPCc_6803substrPCC_P:7.8421e-06,Synechocystis_spPCc_6803substrGT_I:8.8421e-06,Synechocystis_spPCc_6803:1.09384e-05,Synechocystis_spPCc_6803:1.09384e-05)N5888:0.0187613795)N5451:0.1220848921,((Hydrococcus_rivularis_NIES_593:0.0143065612,Pleurocapsa_spPCc_7327:0.0143686874)N5889:0.0835229357,(((CyanothecespPCc_8801thecespPCc_8801ASM2180v1:0.0533392461,cyanobacterium_endosymbiontofEpithemia_turgida_isolate_EtSB_Lake_Yunoko:0.1084300678)N6749:0.0184715576,((Candidatus_Atelocyanobacterium_thalassa_isolate_SIO64986:0.0345031947,Candidatus_Atelocyanobacterium_thalassa_isolatLOHA:0.0405858679)N7172:0.1658067516,((Cyanothece:0.01681893,(CyanothecespATCc_51142ASM1784v1:2.5846e-06,Cyanothece_spATCc_51472:2.5846e-06)N7962:0.0128881595)N7565:0.0220723335,((Crocosphaera_watsonii_WH_0401:0.0152508798,(Crocosphaera_watsonii_WH_8501:0.0092506722,Crocosphaera_watsonii_WH_8502:0.0072239365)N8346:0.0022211405)N7963:0.0064094945,(Crocosphaera_watsonii_WH_0402:0.0076926038,(Crocosphaera_watsonii:0.0015769219,Crocosphaera_watsonii_WH_0005:0.0097300217)N8347:0.0019526471)N7964:0.0037245362)N7566:0.0473089467)N7173:0.0255388173)N6750:0.0285648971)N6324:0.0301144537,((CyanothecespPCc_7822thecespPCc_7822ASM14733v1:0.0480961762,CyanothecespPCc_7424thecespPCc_7424ASM2182v1:0.0531037593)N6751:0.0444677522,(((Microcystis_aeruginosa_NIES_44:0.0095907103,(Microcystis_aeruginosa_PCc_9717:0.0033724886,(Microcystis_aeruginosa_NIES_88:0.0045865867,(Microcystis_aeruginosa_NIES_843:0.0014975286,Microcystis_aeruginosa_PCc_9809:0.0062518026)N8686:0.001110682)N8348:0.0019749975)N7965:0.003121366)N7567:0.000514123,((Microcystis_spT1_4:0.0068795535,Microcystis_aeruginosa_PCc_9806:0.0062422024)N7966:0.0024013303,(Microcystis_aeruginosa_PCc_9701:0.0040067078,(Microcystis_aeruginosa_NIES_2549:0.0010998816,Microcystis_aeruginosa_NIES_2481:0.0022580801)N8349:0.0066673731)N7967:0.0042445443)N7568:0.0043595517)N7174:0.0005281488,((Microcystis_aeruginosa_PCc_9443:0.0091970458,Microcystis_panniformis_FACHB_1757:0.0098514311)N7569:0.001898871,(Microcystis_aeruginosa_DIANCHI905:0.0072521878,((Microcystis_aeruginosa_PCc_9808:0.002978075,Microcystis_aeruginosa_NaRes975:0.0002303924)N8350:0.008506087,((Microcystis_aeruginosa_TAIHU98:0.0073013526,Microcystis_aeruginosa_NIES_98:0.0023249112)N8687:0.0058625439,(Microcystis_aeruginosa_PCc_7941:0.0034829041,Microcystis_aeruginosa_CACIAm_03:0.014501997499999999,(Microcystis_aeruginosa_PCc_9432:0.0045275369,Microcystis_aeruginosa_PCc_7005:0.004890158)N9226:0.0017342834)N8688:0.0004808795)N8351:0.0003237991)N7968:0.0014173928)N7570:0.0047385924)N7175:0.0022501955)N6752:0.0941006619)N6325:0.020330445)N5890:0.0058676161)N5452:0.0105802295)N5049:0.0153770243)N4676:0.0066177827)N4320:0.0141195417)N3968:0.0127963491)N3618:0.0078141422)N3279:0.0135461045)N2942:0.0107913471)N2638:0.0260193874,((Desertifilum_spIPPAs_B_1220:0.0845363939,Roseofilum_reptotaenium_AO1_A:0.1089011504)N2943:0.0379897593,(((Oscillatoria_spPCc_10802:0.0953687777,(Planktothricoides_spSR001:0.1068042894,Oscillatoria_acuminata_PCc_6304:0.0884118385)N3969:0.0252634414)N3619:0.0232918132,(((Microcoleus_vaginatus:0.0154822561,Oscillatoria_nigro_viridis_PCc_7112:0.0201701549)N4321:0.0636294835,(Oscillatoriales_cyanobacterium_USR001:0.0426942588,(Kamptonema_formosum_PCc_6407:2.3374e-06,Kamptonema_Oscillatoria_spPCc_6506:0.0025732798)N4677:0.0352633552)N4322:0.0418276825)N3970:0.0434599031,((Trichodesmium_thiebautii_H9_4:0.1345743053,Trichodesmium_erythraeum_IMS101:0.0460181088)N4323:0.094993035,((Planktothrix_serta_PCc_8927:0.0272815855,(Oscillatoriales_cyanobacterium_CG2_30_40_61:0.024454417,(Planktothrix_agardhii_NIVA_CYa_1268:0.0252051561,Planktothrix_spPCc_11201:0.0174074876)N5453:0.0054799113)N5050:0.0205688933)N4678:0.0653252387,(Lyngbya_aestuarii_BL_J:0.0979232191,((Arthrospira_platensis_YZ:0.0067207144,(Arthrospira_platensis:0.0007273888,Arthrospira_platensis:0.0025774033)N5891:0.0024055278)N5454:0.0107089918,((Arthrospira_spPCc_8005:0.0031389324,Arthrospira_spPCc_8005:0.0029022351)N5892:0.0005838429,(Arthrospira_maxima:0.0149678311,(Arthrospira_spTJSD091:0.0021246925,Arthrospira_platensis_C1:0.0028362617)N6326:0.0003962721)N5893:0.0047337682)N5455:0.0105303322)N5051:0.0793729905)N4679:0.0218048576)N4324:0.0309933924)N3971:0.0275910231)N3620:0.0177221359)N3280:0.0164203187,(Chamaesiphon_minutus_PCc_6605:0.1996110424,((Crinalium_epipsammum_PCc_9333:0.1035620766,((Coleofasciculaceae:0.0954420053,Microcoleus_spPCc_7113:0.0797247279)N4680:0.0161740865,(Moorea_producens_JHB:0.0149718924,(Moorea_producens_PAL_8_15_08_1:0.0076915219,Moorea_bouillonii_PNG5_198:0.0178898188)N5052:0.0040077414)N4681:0.1039647573)N4325:0.0240469824)N3972:0.0124602957,(Phormidium_ambiguum_IAm_M_71:0.1023206134,(((Synechocystis_spPCc_7509:0.0528286985,Aliterella_atlantica_CENA595:0.0477371075)N5053:0.0561413324,(Chroococcidiopsis_thermalis_PCc_7203:0.0855463146,(Chroogloeocystis_siderophila_52sc1:0.0194684916,Gloeocapsa_spPCc_7428:0.0087640906)N5456:0.051444124)N5054:0.0190913929)N4682:0.0185559497,((((Calothrix_sp3363:0.0645847367,(Calothrix_spPCc_6303:0.076835555,Calothrix_spPCc_7103:0.0561861354)N6327:0.0254803555)N5894:0.0135178613,(Rivularia_spPCc_7116:0.0989474335,(Richelia_intracellularis:0.0501366473,(Richelia_intracellularis_HH01:0.0103393739,Richelia_intracellularis_HM01:0.0930252004)N6753:0.101628729)N6328:0.0598761092)N5895:0.0135884699)N5457:0.0084314221,(((Scytonema_hofmannii_PCc_7110:0.0316010762,Tolypothrix_bouteillei_VB521301:0.0223634188)N6329:0.0379125469,(Scytonema_tolypothrichoides_VB_61278:0.0558761526,(Mastigocladopsis_repens_PCc_10914:0.0357202203,(Scytonema_millei_VB511283:0.1071809635,Tolypothrix_campylonemoides_VB511288:0.0331660292)N7176:0.0145717162)N6754:0.0065726431)N6330:0.0288640658)N5896:0.0131447942,((cyanobacterium_PCc_7702:0.0647400019,(Chlorogloeopsis_fritschii_PCc_9212:0.0033088648,Chlorogloeopsis_fritschii_PCc_6912:0.0010268762)N6755:0.0325165652)N6331:0.019244002,(Fischerella_spPCc_9605:0.0401330735,((Fischerella_muscicola_PCc_7414:0.0134868157,(Fischerella_thermalis_PCc_7521:0.0068699875,(Fischerella_spNIES_3754:0.0037957719,Fischerella_major_NIES_592:0.0049400416)N7969:0.0038736572)N7571:0.0198536539)N7177:0.0139326874,((Fischerella_spPCc_9431:0.011572556,Hapalosiphon_spMRB220:0.0091299367)N7572:0.0098908371,(Fischerella_muscicola_SAG_1427_1:0.0139821954,(Fischerella_spPCc_9339:0.0073506344,Mastigocladus_laminosus_UU774:0.0668859123)N7970:0.0174856505)N7573:0.0071818978)N7178:0.0142241587)N6756:0.0181843495)N6332:0.0085054666)N5897:0.0191002958)N5458:0.0111884247)N5055:0.00727639,(((Nostoc_spPCc_7107:0.0199987439,Nostoc_piscinale_CENA21:0.0366981924)N5898:0.0328741396,(Nostoc_spPCc_7524:0.041752845,(Nostoc_spNIES_3756:0.0388378521,(NostocspPCC7120ASM970v1:0.014900741,(Anabaena_variabilis_ATCc_29413:0.0069149217,Anabaena_sp39858:0.0017933631)N7179:0.0099092624)N6757:0.0272580278)N6333:0.0247360728)N5899:0.013341103)N5459:0.0113362405,(((Nodularia_spumigena_CCY9414:0.0737699987,(Nostoc_calcicola_FACHB_389:0.0295502871,Nostoc_punctiforme_PCc_73102_ATCC_29133:0.0341414059)N6758:0.0262374716)N6334:0.0127543736,(Tolypothrix_spPCc_7601:0.0381377433,(Fortiea_contorta_PCc_7126:0.0415133443,Calothrix_spPCc_7507:0.0314995281)N6759:0.0213493673)N6335:0.0153087117)N5900:0.0019851588,(Cylindrospermum_stagnale_PCc_7417:0.0406922474,(((Trichormus_spNMC_1:0.0162389866,Anabaena_spPCc_7108:0.0139132733)N7180:0.0183240729,(Dolichospermum_circinale_AWQC310F:0.0319995102,(Aphanizomenon_flos_aquae_NIES_81:0.0176461749,Anabaena_sp90:0.0247671568)N7574:0.0163219912)N7181:0.0355359879)N6760:0.0070484132,((Nostoc_azollae:0.0335713058,Sphaerospermopsis_aphanizomenoides_BCCUSP55:0.0376071416)N7182:0.0093757039,((Raphidiopsis_brookii_D9:0.0171698284,(Cylindrospermopsis_raciborskii_ITEP_A1:0.0057598165,Cylindrospermopsis_raciborskii_MVCC14:0.006566084)N7971:0.0061057062)N7575:0.0092333258,(Cylindrospermopsis_spCR12:0.005717166,(Cylindrospermopsis_raciborskii_CS_508:0.0066471538,(G000175835:0.0029451432,Cylindrospermopsis_raciborskii_CS_505:0.0012527645)N8352:0.0010043775)N7972:0.0070009338)N7576:0.0141095267)N7183:0.0791446196)N6761:0.0084113539)N6336:0.0209890692)N5901:0.0194323236)N5460:0.0071244147)N5056:0.0202150221)N4683:0.0460514679)N4326:0.0203319809)N3973:0.0165081217)N3621:0.0071198273)N3281:0.009973314)N2944:0.0099606868)N2639:0.0124114702)N2348:0.0076197)N2051:0.0188534076)N1776:0.0084767575)N1528:0.0112823065)N1300:0.0132395275)N1095:0.0101158042)N912:0.0214877557)N734:0.0214371117)N574:0.0400405224)N317:0.0555477145)N224:0.1466823061)N146:0.0481132691)N96:0.0408528858,bacterium_SCn_62_11:0.6327474494,(((((Oceanithermus_profundus_DSm_14977:0.1803700299,Marinithermus_hydrothermalis_DSm_14884:0.0952250981)N737:0.0488351373,((Meiothermus_silvanus_DSm_9946:0.0925589667,((Meiothermus_timidus_DSm_17022:0.030242163,Meiothermus_chliarophilus_DSm_9957:0.0351295997)N1307:0.0556917573,(Meiothermus_rufus_DSm_22234:0.0504569895,(Meiothermus_ruber_DSm_1279:0.0325152228,Meiothermus_cerbereus_DSm_11376:0.0352671526)N1539:0.0250907942)N1308:0.065705157)N1101:0.0292576558)N917:0.0810542375,(Thermus_filiformis:0.0625472372,(Thermus_oshimai:0.0495209114,((Thermus_aquaticus_Y51MC23:0.0491240715,(Thermus_thermophilus:0.051684195,Thermus_islandicus_DSm_21543:0.0460670222)N1789:0.0103151687)N1540:0.0098601674,(Thermus_brockianus:0.0475519249,(Thermus_igniterrae_ATCc_700962:0.0311866827,(Thermus_caliditerrae:0.0270993243,(Thermus_amyloliquefaciens:0.0398014321,(Thermus_scotoductus_SA_01:0.0144618566,Thermus_antranikianii_DSm_12462:0.0128999788)N2648:0.0194632351)N2359:0.0151165077)N2062:0.0092590476)N1790:0.0126982601)N1541:0.0091047314)N1309:0.0173486906)N1102:0.0435893926)N918:0.0956364412)N738:0.0317163381)N577:0.1079720701,(pera_radiovictrix_DSm_17093:0.2563560258,(Deinococcus_misasensis_DSm_22328:0.166960263,((Deinococcus_peraridilitoris_DSm_19664:0.0827411243,Deinococcus_pimensis_DSm_21231:0.1190641195)N1103:0.0426756113,(Deinococcus_proteolyticus_MRP:0.1652183025,((Deinococcus_murrayi_DSm_11303:0.0585157481,(Deinococcus_apachensis_DSm_19763:0.0430544726,(Deinococcus_phoenicis:0.0359286071,(Deinococcus_geothermalis_DSm_11300:0.0299456603,Deinococcus_spYIm_77859:0.043256406)N2360:0.0119028741)N2063:0.0074716953)N1791:0.0138966163)N1542:0.0198181211,((Deinococcus:0.0634505821,(G000008565:0.0321606841,Deinococcus_wulumuqiensis_R13:0.0283781318)N2064:0.0526599435)N1792:0.0239459451,(Deinococcus_puniceus:0.0795719608,((Deinococcus_ficus_DSm_19119:0.0788454998,Deinococcus_deserti_VCD115:0.0554804326)N2361:0.0181042412,((Deinococcus_swuensis:0.0222533717,(Deinococcus_marmoris_DSm_12784:0.0233511907,Deinococcus_frigens_DSm_12807:0.0307099139)N2955:0.0153829945)N2649:0.0555463317,(Deinococcus_spUR1:0.1006320101,(Deinococcus_actinosclerus:0.0142800503,Deinococcus_soli_Cha_etal2014:0.0176265681)N2956:0.0286551768)N2650:0.0220920581)N2362:0.015326836)N2065:0.0091196375)N1793:0.005268228)N1543:0.0115006288)N1310:0.0348659874)N1104:0.0660631644)N919:0.0467498022)N739:0.1149686097)N578:0.035838619)N433:0.2045532903,(((Omnitrophica_WOR_2_bacterium_RBG_13_44_8:0.4125890339,(_bacterium_RBG_19FT_COMBO_36_27:0.2780867599,_bacterium_RBG_13_35_12:0.243535753)N920:0.154679866)N740:0.0612405281,((_bacterium_RBG_19FT_COMBO_54_7:0.0885865498,(_bacterium_RBG_13_55_18:0.0088736964,_bacterium_RBG_16_55_12:0.0136373665)N1105:0.023640231)N921:0.3233446329,(_bacterium_GWC2_53_9:0.2687200354,(bacterium_JdFR_66:0.0531487586,(bacterium_JdFR_67:0.0546329082,bacterium_JdFR_65:0.0484829493)N1311:0.0481182269)N1106:0.2478266206)N922:0.0363849374)N741:0.0483486456)N579:0.048542157,((Acido_bacterium_RBG_16_64_8:0.3113874108,_bacterium_RBG_13_63_9:0.3028816585)N742:0.2149091675,((Corioceae_bacterium_EMTCatB1:0.2549538605,(((Slackia_piriformis_YIT_12062:0.1156027736,(Slackia_exigua_ATCc_700122:0.1391644827,Slackia_heliotrinireducens_DSm_20476:0.1647623629)N1794:0.0351795372)N1544:0.0722662852,(((Eggerthella_spCAG_368:0.1071288995,(Cryptobacterium_spCAG_338:0.0938005512,(Eggerthella_spCAG_209:0.0220711143,Eggerthella_sp51_9:0.0302435608)N2651:0.0653915226)N2363:0.0376426307)N2066:0.0861395571,((Eggerthellaceae_bacterium_AT8:0.1153754747,Cryptobacterium_curtum_DSm_15641:0.114727848)N2364:0.0280449651,(Denitrobacterium_detoxificans:0.0034262655,Denitrobacterium_detoxificans:0.0020059648)N2365:0.1119631164)N2067:0.063293037)N1795:0.0232506128,((Corioles_bacterium_DNF00809:0.2120395421,Corioceae_bacterium_68_1_3:0.0956216188)N2068:0.0786259588,((Adlercreutzia_equolifaciens_DSm_19450:0.0489471293,(Enterorhabdus_caecimuris_B7:0.0430119498,Enterorhabdus_mucosicola_DSm_19490:0.0573006641)N2652:0.0238176155)N2366:0.1141424696,(Senegalimassilia_anaerobia:0.1141038432,(Eggerthella_spYY7918:0.0660114475,(Gordonibacter_pamelaeae:0.1021283835,Eggerthella_lenta_DSm_2243:0.0509642677)N2957:0.0151060723)N2653:0.0569984576)N2367:0.026316002)N2069:0.0208617695)N1796:0.0267994499)N1545:0.0480787858)N1312:0.0808906729,(((Coriobacterium_glomerans_PW2:0.1638331851,(Enorma_timonensis:0.0587642287,Enorma_massiliensis_phI:0.0699302258)N2070:0.0515709557)N1797:0.0145497985,((Collinsella_tanakaei:0.0721259838,(Collinsella_intestinalis:0.0370240012,Collinsella_stercoris:0.0574737567)N2368:0.0493894733)N2071:0.0359775948,(Collinsella_spMS5:0.0935719419,(Collinsella_aerofaciens:0.0182315185,(Collinsella_spCAG_166:0.0201581145,(Collinsella_aerofaciens:0.0087788859,Collinsella_aerofaciens:0.0138520928)N2958:0.0101423074)N2654:0.0073888134)N2369:0.085664397)N2072:0.0342823658)N1798:0.0206501122)N1546:0.0629323395,(Libanicoccus_massiliensis:0.1383671875,((Atopobium_deltae:0.110963345,(Atopobium_fossor_DSm_15642:0.0513028871,((Atopobium_minutum_10063974:0.0053997565,Atopobium_spBV3Ac4:0.0013139859)N2959:0.0011845226,(Atopobium_minutum:0.003404362,Atopobium_minutum:2.1286e-06)N2960:0.0012791674)N2655:0.0407185472)N2370:0.0437613037)N2073:0.0899164573,(((bacterium_OL_1:0.019463248,Olsenella_scatoligenes:0.0181246551)N2656:0.0894664706,((Atopobium_parvulum_DSm_20469:0.0108186162,(Atopobium_parvulum_DNF00906:0.0060332125,Atopobium_spICM42b:0.0048949722,Atopobium_spBS2:0.0154059983)N3294:0.010751653)N2961:0.0720887611,(Atopobium_sporal_taxon_199strF0494:0.0422195727,(Atopobium_spHMSC064B08:0.0040763373,(Atopobium_rimae:2.5846e-06,Atopobium_rimae_ATCc_49626:2.5846e-06)N3636:0.0111038919)N3295:0.0412745413)N2962:0.0444857264)N2657:0.0946091443)N2371:0.0270827671,(Corioceae_bacterium_BV3Ac1:0.1659776095,((Atopobium_vaginae_PB189_T1_4:0.1273367999,(Atopobium_vaginae:0.001134026,(Atopobium_vaginae:0.0159468938,(Atopobium:0.004280589,Atopobium_vaginae:2.5846e-06)N3989:0.0046644564)N3637:0.0019674511)N3296:0.0962387509)N2963:0.1412165043,(((Olsenella_sporal:0.0666361002,Olsenella_spMarseille_P3197:0.0921774063)N3638:0.0316226323,(Olsenella_spSIT9:0.0975310415,Olsenella_profusa_F0195:0.1221824655)N3639:0.0341106081)N3297:0.0157588997,((Olsenella_umbonata:0.0040759317,Olsenella_umbonata:0.01334351)N3640:0.1067736284,(Olsenella_uli_MSTE5:0.0055831352,(Olsenella_uli_DSm_7084ASM14384v1:0.002895988,Olsenella_uli_DSm_7084:0.0020531081)N3990:0.0092855857)N3641:0.0744693241)N3298:0.0212747117)N2964:0.0246239874)N2658:0.0155898026)N2372:0.0174567622)N2074:0.030066249)N1799:0.0563810363)N1547:0.0488424776)N1313:0.1256603077)N1107:0.1406416495)N923:0.1035519338,(((Rubrobacterxylanophilus_DSm_9941:0.0890836431,(Rubrobacter_radiotolerans:0.116252179,Rubrobacter_aplysinae:0.1459094752)N1548:0.0342068938)N1314:0.2522565341,(Thermoleophilum_album:0.2323837696,((Conexibacter_woesei_DSm_14684:0.1583585676,(Solirubrobacter_soli_DSm_22325:0.1035952119,Solirubrobacter_spURHD0082:0.0916044784)N2075:0.0857506891)N1800:0.0263837169,((Solirubrobacterales_bacterium_URHD0059:0.0646404467,Conexibacter_woesei_Iso977N:0.0798995871)N2076:0.098066126,(Patulibacter_medicamentivorans_I11:0.0888153955,(Patulibacter_minatonensis_DSm_18081:0.0878055572,Patulibacter_americanus_DSm_16676:0.0637213687)N2373:0.0540354156)N2077:0.1574018024)N1801:0.0246689721)N1549:0.0737199699)N1315:0.1464737111)N1108:0.0491944023,actinobacterium_SCGc_AAA015_D07:0.8064420915,(((Aciditerrimonas_ferrireducens_JCm_15389:0.318801928,((Acidimicrobiaceae_bacterium_RAAP_3:0.0073392608,Acidithrix_ferrooxidans:0.0098830799)N2374:0.2567586686,(Ferrithrix_thermotolerans_DSm_19514:0.2418146584,(Acidimicrobium_ferrooxidans_DSm_10331:0.1945795539,(Ferrimicrobium_acidiphilum_DSm_19497:0.0008110483,Ferrimicrobium_acidiphilum_DSm_19497:0.0009842762)N2965:0.1836781032)N2659:0.106869315)N2375:0.0598861081)N2078:0.0615813393)N1802:0.0605099924,(_bacterium_IMCC26256:0.2787136239,((marine_actinobacterium_MedAcidi_G3:0.2884271805,((Candidatus_Microthrix_parvicella_RN1:0.2173959525,_bacterium_IMCC26207:0.1925425448)N2966:0.0729705216,(marine_actinobacterium_MedAcidi_G2A:0.2927674736,(marine_actinobacterium_MedAcidi_G2B:0.1586263795,marine_actinobacterium_MedAcidi_G1:0.1532927343)N3299:0.0941975946)N2967:0.049763117)N2660:0.0163800434)N2376:0.0410120821,((_bacterium_casp_actino5:0.1551007298,(Ilumatobacter_coccineus_YM16_304:0.0834183148,Ilumatobacter_nonamiensis_YM16_303:0.0914157196)N2968:0.1072528183)N2661:0.0494417408,(_bacterium_casp_actino2:0.2077120264,(Acidimicrobium_spBACL27_MAG_120823_bin4:0.1760198768,(Acidimicrobium_spBACL17_MAG_120924_bin0:0.0168894823,Acidimicrobium_spBACL17_MAG_120823_bin42:0.0410384061)N3300:0.1258573292)N2969:0.075124995)N2662:0.0337356157)N2377:0.1055976107)N2079:0.0472238763)N1803:0.035204596)N1550:0.0872729907,(Nitriliruptor_alkaliphilus_DSm_45188:0.3386138937,((actinobacterium_SCGc_AAA028_N15:0.2967168447,(((actinobacterium_SCGc_AAA278_O22:0.0696790589,actinobacterium_SCGc_AAA027_M14:0.122388109)N2970:0.0669284653,((actinobacterium_SCGc_AAA044_N04:0.0167809432,(actinobacterium_SCGc_AAA024_D14:0.0602209818,actinobacterium_SCGc_AAA023_J06:0.1107747699)N3642:0.0414526947)N3301:0.0443534708,(actinobacterium_SCGc_AAA028_I14:0.0914329554,(_bacterium_BACL15_MAG_120619_bin91:0.0163866708,_bacterium_BACL15_MAG_120823_bin78:0.0261758044)N3643:0.0277013639)N3302:0.0393465728)N2971:0.0376465116)N2663:0.0492263637,((_bacterium_BACL2_MAG_120507_bin38:0.052792051,(_bacterium_BACL2_MAG_120802_bin41:0.0108456701,_bacterium_BACL2_MAG_121220_bin52:0.0216279561)N3644:0.030988514699999997,(_bacterium_BACL2_MAG_121001_bin67:0.0324808221,(_bacterium_BACL2_MAG_120820_bin50:0.0264637973,(_bacterium_BACL2_MAG_120920_bin34:0.0475468275,_bacterium_BACL2_MAG_120813_bin23:0.0225084521)N4338:0.0175637348)N3991:0.0001463674)N3645:0.0249861843)N2972:0.1492718229,(actinobacterium_SCGc_AAA044_D11:0.1546618564,((_bacterium_BACL4_MAG_120813_bin39:0.0288864596,(_bacterium_BACL4_MAG_121022_bin9:0.0082694809,((_bacterium_BACL4_MAG_120507_bin0:0.0211367373,_bacterium_BACL4_MAG_120820_bin23:0.0215717247)N4693:0.0031618775,(_bacterium_BACL4_MAG_120920_bin74:0.0117280501,_bacterium_BACL4_MAG_121001_bin59:0.0300583789)N4694:0.0032816723)N4339:0.0261785173)N3992:0.0038267907)N3646:0.0679698444,((actinobacterium_SCGc_AAA278_I18:0.0578903339,actinobacterium_SCGc_AAA023_D18:0.1129100507)N3993:0.0121656868,(actinobacterium_acIB_AMD_6:0.1109585298,(actinobacterium_SCGc_AAA027_J17:0.0737302153,(actinobacterium_SCGc_AAA027_L06:0.0128119197,actinobacterium_SCGc_AAA028_A23:0.0487836437)N4695:0.0335436559)N4340:0.0185096537)N3994:0.0047192704)N3647:0.0110738575)N3304:0.078227763)N2973:0.027802946)N2664:0.024175699)N2378:0.1023283755)N2080:0.0795794784,(((Frankia_symbiontofDatisca_glomerata_4085684:0.1048692518,((Frankia_inefficax_EuI1c:0.046093503,Frankia_spCN3:0.044703492)N3305:0.071591043,((Frankia_alni_ACN14a_ACN14A:0.0471248346,Frankia_casuarinae_CcI3:0.0676051831)N3648:0.0466459577,(Frankia_discariae:0.032779876,(Frankia_elaeagni:0.0262552755,Frankia_spCc117:0.0112791741)N3995:0.0433252633)N3649:0.0567780171)N3306:0.0145672794)N2974:0.0373873441)N2665:0.1521030549,((((Frankia_spIso899:0.1305596688,Jatrophihabitans_endophyticus:0.1235278764)N3650:0.0690952119,(((Modestobacter_spLeaf380:0.0295479597,Geodermatophilus_spLeaf369:0.0266228833)N4341:0.0491526288,(Modestobacter_marinus:0.0429345647,Modestobacter_caceresii:0.0497545774)N4342:0.0291228509)N3996:0.0198827785,((Blastococcus_spURHD0036:0.0657773702,Geodermatophilus_obscurus_DSm_43160:0.0664195982)N4343:0.0149959226,((Geodermatophilaceae_bacterium_URHB0062:0.0535122059,Geodermatophilaceae_bacterium_URHB0048:0.0437228189)N4696:0.0343065976,(Candidatus_Blastococcus_massiliensis_AP3:0.0624463614,Blastococcus_saxobsidens_DD2:0.0543751582)N4697:0.0144174782)N4344:0.0155416207)N3997:0.0178473165)N3651:0.1184173438)N3307:0.0322588503,(Cryptosporangium_arvum_DSm_44712:0.1485788653,((Stackebrandtia_nassauensis_DSm_44728:0.1365254808,(Haloglycomyces_albus_DSm_45210:0.1415880321,(Glycomyces_spNRRL_B_16210:0.0548999072,(Glycomyces_tenuis_DSm_44171:0.0344439315,Glycomyces_arizonensis_DSm_44726:0.0353975933)N5064:0.033506636)N4698:0.0536544465)N4345:0.0766609269)N3998:0.0815388443,(Actinocatenispora_sera:0.158030991,(Longispora_albida_DSm_44784:0.1403106105,(Dactylosporangium_aurantiacum:0.1271666901,((Hamadaea_tsunoensis_DSm_44101:0.0924461574,Catelliglobosispora_koreensis_DSm_44566:0.1074035832)N5469:0.0487490798,(((Micromonospora_lupinistrLupac_08:0.0532928843,(Micromonospora_aurantiaca_ATCc_27029:0.0474663822,Micromonospora_carbonacea:0.0398872381)N6764:0.0075799253)N6340:0.0074710453,((Verrucosispora_maris_AB_18_032:0.0251784912,Xiangella_phaseoli:0.0292162184)N6765:0.0216615385,(Salinispora_tropica_CNB_440:0.0377346609,Salinispora_arenicola_CNS_205:0.0234150596)N6766:0.0508841679)N6341:0.0112258069)N5907:0.0528103092,(Catenuloplanes_japonicus:0.1173526377,((Actinoplanes_friuliensis_DSm_7358:0.0428258779,(Actinoplanes_spN902_109:0.0742761006,Couchioplanes_caeruleus_subspcaeruleus:0.0675436932)N7185:0.0130763237)N6767:0.0201761664,(Actinoplanes_globisporus_DSm_43857:0.0621691052,(Actinoplanes_spSE50110:0.0450765336,(Actinoplanes_rectilineatus:0.0528287041,(Actinoplanes_missouriensis_431:0.0445740197,Actinoplanes_utahensis:0.0468022277)N7973:0.0052896531)N7577:0.01294681)N7186:0.0246401035)N6768:0.0167224006)N6342:0.0423931683)N5908:0.0236371817)N5470:0.0223475832)N5065:0.0153903537)N4699:0.0277913121)N4346:0.0230390607)N3999:0.0119136515)N3652:0.0425758699)N3308:0.0397722002)N2975:0.0138626712,((Nakamurella_multipartita_DSm_44233:0.1048519224,Nakamurella_lactea_DSm_19367:0.1352386718)N3309:0.0891815334,(((Actinomycetospora_chiangmaiensis_DSm_45062:0.1966249166,((Pseudonocardia_spinosispora_DSm_44797:0.087480463,Pseudonocardia_acaciae_DSm_45401:0.0938363832)N4700:0.0531134114,((Pseudonocardia_asaccharolytica_DSm_44247:0.0940948723,Pseudonocardia_dioxanivorans_CB1190:0.0838736886)N5066:0.0213966648,(Pseudonocardia_autotrophica:0.0709621544,(Pseudonocardia_spEC080619_01:0.0400407994,Pseudonocardia_autotrophica_2:0.0344471227)N5471:0.0998199562)N5067:0.0171900038)N4701:0.0415856281)N4347:0.0255440888)N4000:0.0250473331,((Actinoalloteichus_cyanogriseus:0.1155806604,((Saccharopolyspora_erythraea:0.0709696251,(Saccharopolyspora_spinosa:0.0757289088,Saccharopolyspora_rectivirgula_DSm_43747:0.0844743504)N5472:0.0136762851)N5068:0.0242354072,(Actinopolyspora_erythraea:0.041449288,(Actinopolyspora_mortivallis_DSm_44261:0.0439303634,Actinopolyspora_halophila_DSm_43834:0.0426962636)N5473:0.0280899697)N5069:0.0862287197)N4702:0.0636661323)N4348:0.0154932943,((Streptoalloteichus_hindustanus:0.092493386,Allokutzneria_albata:0.1009579898)N4703:0.0236965715,(((Kibdelosporangium_phytohabitans:0.1016001178,(Actinophytocola_xinjiangensis:0.1095485222,(Alloactinosynnema_album:0.0635509213,(Actinokineospora_spheciospongiae:0.0859990058,(Actinokineospora_enzanensis_DSm_44649:0.0467804,Actinokineospora_inagensis_DSm_44258:0.0540640056)N7187:0.0291887774)N6769:0.014565884)N6343:0.0369104899)N5909:0.0217741222)N5474:0.0293883136,(Goodfellowiella_coeruleoviolacea:0.1165712308,((Kutzneria_sp744:0.0966735393,Kutzneria_albida_DSm_43870:0.055987053)N6344:0.0505497732,((Actinosynnema_mirum_DSm_43827:0.0669236367,(Saccharothrix_espanaensis_DSm_44229:0.050520361,(Saccharothrix_syringae:0.0485565134,Saccharothrix_spNRRL_B_16314:0.0485028425)N7578:0.0148066793)N7188:0.0123597956)N6770:0.0203720231,(Umezawaea_tangerina:0.104634582,(Lentzea_guizhouensis:0.0340918208,(Lechevalieria_aerocolonigenes:0.036457699,Lentzea_albidocapillata:0.0314574197)N7579:0.0116082674)N7189:0.0522807087)N6771:0.015110259)N6345:0.0367271932)N5910:0.012192875)N5475:0.0115034157)N5070:0.0135022147,(Sciscionella_marina_DSm_45152:0.1614197273,((Amycolatopsis_halophila_YIm_93223:0.1203902998,(Thermocrispum_agreste_DSm_44070:0.0350691612,Thermocrispum_municipale_DSm_44069:0.0239699186)N6346:0.0609230817)N5911:0.0462084228,(((Amycolatopsis_taiwanensis_DSm_45107:0.0824727576,Amycolatopsis_methanolica_239:0.0608085297)N6772:0.0207368291,(Amycolatopsis_nigrescens_CSC17Ta_90:0.059778479,(Amycolatopsis_japonica:0.0498536776,(Pseudonocardiaceae:0.0603479926,(Amycolatopsis_benzoatilytica_AK_1665:0.0347379913,Amycolatopsis_jejuensis:0.0284214086)N7974:0.0307020856)N7580:0.0124394357)N7190:0.0358647964)N6773:0.024259681)N6347:0.0180105608,(Yuhushiella_deserti:0.0704047678,(Prauserella_rugosa:0.084730388,(Saccharomonospora_marina_XMU15:0.0690463081,((Saccharomonospora_saliphila_YIm_90502:0.0453986083,Saccharomonospora_paurometabolica:0.0594347402)N7975:0.0424996314,(Saccharomonospora_spCNQ490:0.0461304091,(Saccharomonospora_viridis_DSm_43017:0.0594317136,(Saccharomonospora_azurea_NA_128:0.0330966397,(Saccharomonospora_xinjiangensis_XJ_54:0.0569637997,(Saccharomonospora_glauca_K62:0.0210910595,Saccharomonospora_cyanea:0.021650447)N9227:0.007397942)N8968:0.0049403115)N8689:0.0111594993)N8353:0.0157393397)N7976:0.0193982241)N7581:0.0248388412)N7191:0.0159923633)N6774:0.0261464816)N6348:0.0212066943)N5912:0.0220873942)N5476:0.031797615)N5071:0.0190724285)N4704:0.0129351152)N4349:0.0152979747)N4001:0.0369825368)N3653:0.0333277898,(((Dietzia_spUCD_THP:0.0441214321,(Dietzia_maris:0.0393275261,Dietzia_alimentaria:0.064765735)N4705:0.0162721528)N4350:0.1355871597,((Lawsonella_clevelandensis:0.0022664041,Lawsonella_clevelandensis:0.0021656262)N4706:0.227067312,((Corynebacterium_ulceribovis_DSm_45146:0.1446322203,(Corynebacterium_sputi_DSm_45148:0.1445854052,((Corynebacterium_amycolatum_SK46:0.0423014538,Corynebacterium_lactis_RW2_5:0.0458470926)N6349:0.061610655,(Corynebacterium_freneyi_DNF00450:0.0287246868,(Corynebacterium_xerosis_NBRc_16721:0.0202668585,Corynebacterium_halotolerans:0.0408291137)N6775:0.0110885023)N6350:0.0433832767)N5913:0.020290744)N5477:0.0312220661)N5072:0.0339484411,((Corynebacterium_kroppenstedtii:0.1500241326,(((Corynebacterium_falsenii_2:0.0771575757,Corynebacterium_urealyticum_DSm_7109:0.1035673588)N6776:0.0182820703,(Corynebacterium_resistens:0.0853923725,(Corynebacterium_falsenii_DSm_44353:0.0623864484,Corynebacterium_jeikeium_K411:0.0868463976)N7192:0.0188121747)N6777:0.0130644902)N6351:0.0375326758,(Corynebacterium_bovis:0.0888930995,(Corynebacterium_glyciniphilum_AJ_3170:0.0682846805,(Corynebacterium_nurukis6_4:0.0596428022,(Corynebacterium_terpenotabidum_Y_11:0.0428823571,Corynebacterium_variabile_2:0.0470024166)N7582:0.0298944603)N7193:0.0248081998)N6778:0.0514801142)N6352:0.0208500104)N5914:0.0450095576)N5478:0.0248317086,((Corynebacterium_pyruviciproducens_ATCc_BAA_1742:0.036007763,Corynebacterium_glucuronolyticum_ATCc_51867:0.0403909724)N5915:0.1476515691,((Corynebacterium_ciconiae_DSm_44920:0.139260865,(Corynebacterium_epidermidicanis:0.1248461783,(Corynebacterium_argentoratense_DSm_44202:0.1230234511,(Corynebacterium_freiburgense_DSm_45254:0.0881637171,Corynebacterium_durum_F0235:0.0786013397)N7583:0.0287793151)N7194:0.0159123914)N6779:0.0106453857)N6353:0.0113682641,(((Corynebacterium_efficiens_YS_314ASM1130v1:0.0629317389,(Corynebacterium_deserti_GIMN1010:0.0416216915,(Corynebacterium_callunae_DSm_20147:0.0043366684,Corynebacterium_callunae_DSm_20147:0.0046330049)N7977:0.0383305719)N7584:0.0322003397)N7195:0.0667185114,(((Corynebacterium_caspium_DSm_44850:0.1113558225,Corynebacterium_renale:0.1330697902)N7978:0.0474399901,(Turicella_otitidis_ATCc_51513:0.1648541684,(Corynebacterium_atypicum:0.1343594675,(Corynebacterium_oculi:0.0327361117,Corynebacterium_mastitidis_DSm_44356:0.0292816719)N8690:0.0615346386)N8354:0.0186483337)N7979:0.0140137911)N7585:0.0343307782,((Corynebacterium_halotolerans_YIm_70093_DSm_44683:0.0945722044,(Corynebacterium_testudinoris:0.0624658496,(Corynebacterium_marinum_DSm_44953:0.0583676848,Corynebacterium_humireducens_NBRc_106098_DSm_45392:0.0543194514)N8691:0.0321724858)N8355:0.0185714354)N7980:0.0277571247,(((Corynebacterium_pseudodiphtheriticum_090104:0.018355006,((Corynebacterium_spKPL1995:4.80416e-05,Corynebacterium_spKPL1989:2.5846e-06)N9228:0.0135299053,(Corynebacterium_spEPI_003_04_2554_SCH2473622:0.0107236303,Corynebacterium_pseudodiphtheriticum_DSm_44287:0.0069091859)N9229:0.0040690809)N8969:0.0021253647)N8692:0.1323503446,(Corynebacterium_massiliense_DSm_45435:0.1351176317,((Corynebacterium_stationis:0.0289333094,Corynebacterium_casei_LMGs_19264:0.0384792168)N9230:0.0800215974,(Corynebacterium_camporealensis:0.0720224389,((Corynebacterium_accolens_ATCc_49725:0.0509817094,Corynebacterium_aurimucosum_2:0.0373595977)N9631:0.0350806101,(Corynebacterium_simulans:0.0620343434,(Corynebacterium_aurimucosum:0.0190521811,(Corynebacterium_singulare:0.0211735317,Corynebacterium_minutissimum:0.0366607107)N9908:0.0094591137)N9785:0.041015165)N9632:0.0251331896)N9445:0.0192057937)N9231:0.0194991274)N8970:0.0198729459)N8693:0.0164716061)N8356:0.0306078743,((Corynebacterium_maris_DSm_45190:0.1136777544,(Corynebacterium_doosanense_CAU_212_DSm_45436:0.0823208162,Corynebacterium_uterequi:0.102847709)N8971:0.0302536117)N8694:0.0184888246,((Corynebacterium_lubricantis_DSm_45231:0.0723831396,Corynebacterium_pilosum_DSm_20521:0.0633564626)N8972:0.0417226653,((Corynebacterium_tuscaniense_DNF00037:0.0477111641,Corynebacterium_genitalium_ATCc_33030:0.0596649394)N9232:0.0485450116,((Corynebacterium_lipophiloflavum_DSm_44291:0.0738923639,(Corynebacterium_capitovis_DSm_44611:0.0689125554,Corynebacterium_timonense_5401744:0.0651500646)N9633:0.0136619627)N9446:0.0146498381,(Corynebacterium_imitans:0.0735589386,(Corynebacterium_riegelii:0.0745163684,(Corynebacterium_jeddahense:0.0545889238,(Corynebacterium_ureicelerivorans:0.041467734,Corynebacterium_afermentans_subspafermentans:0.0300626958)N9909:0.0095096143)N9786:0.0334223691)N9634:0.0124252368)N9447:0.0265334248)N9233:0.0216996658)N8973:0.0358399382)N8695:0.0305669919)N8357:0.022444814)N7981:0.0134395092)N7586:0.0158452294)N7196:0.0140287274)N6780:0.0148779712,((Corynebacterium_matruchotii_ATCC_14266:0.0877980754,Corynebacterium_mustelae:0.0798721637)N7197:0.0441547729,((Corynebacterium_kutscheri:0.1003144484,Corynebacterium_vitaeruminis_DSm_20294:0.0708284935)N7587:0.0157052832,(((Corynebacterium_diphtheriae_11:0.0069907204,(Corynebacterium_diphtheriae_12:0.0052474767,(Corynebacterium_diphtheriae_10:0.0001902504,Corynebacterium_diphtheriae_4:0.0032850521999999997,(Corynebacterium_diphtheriae_5:2.1063e-06,Corynebacterium_diphtheriae_2:0.0025497819)N9448:0.0034142432)N8974:0.0001317205)N8696:0.004379792)N8358:0.0009838419,(Corynebacterium_diphtheriae:0.0068705929,(Corynebacterium_diphtheriae_7:0.0020481108,(Corynebacterium_diphtheriae_1:2.3932e-06,Corynebacterium_diphtheriae_6:0.0056615404)N9235:0.0012191921,Corynebacterium_diphtheriae_3:0.0040515155,(Corynebacterium_diphtheriae_9:2.5702e-06,Corynebacterium_diphtheriae_8:0.0060280166)N9449:0.0070286175)N8697:0.0063967825)N8359:0.0012414597)N7982:0.0693752317,(((Coryneb_pseudotub_52:0.0053884819,Coryneb_pseudotub_1a:0.0100780692)N8698:0.001096719,(Coryneb_pseudotub_7:9.47551e-05,(Coryneb_pseudotub_9:4.71526e-05,(Coryneb_pseudotub_31:2.5846e-06,Coryneb_pseudotub_8:2.5846e-06)N9237:2.5467e-06)N8976:2.9617e-06)N8699:0.0012884067)N8360:0.0026213329,((Coryneb_pseudotub_Cp162:0.0021212309,Coryneb_pseudotub_51:0.000319488)N8700:0.001158606,(Coryneb_pseudotub_32:0.0021838935,((Coryneb_pseudotub_39:2.5846e-06,Coryneb_pseudotub_40:0.0004702458)N9238:0.009358378,(((Coryneb_pseudotub_36:4.75804e-05,Coryneb_pseudotub_54:0.0032290096000000003,Coryneb_pseudotub_35:0.0089968696)N9635:2.2859e-06,Coryneb_pseudotub_2a:0.0043555446000000005,(Coryneb_pseudotub_3a:0.0006766214,Coryneb_pseudotub_10:0.0035298157)N9788:0.0139019546)N9450:0.0010262164,((Coryneb_pseudotub_267:0.0008967717,((Coryneb_pseudotub_21:0.0002257728,(Coryneb_pseudotub_C231:0.0001785596,Coryneb_pseudotub_22:5.95188e-05)N10017:4.74631e-05)N9910:5.91877e-05,(Coryneb_pseudotub_44:0.0033354062,Coryneb_pseudotub_24:0.0013376942,((Coryneb_pseudotub_61:0.0031133598,Coryneb_pseudotub_I19:2.6733e-06)N10190:2.0748e-06,(Coryneb_pseudotub_50:0.0001934152,Coryneb_pseudotub_37:5.22241e-05,Coryneb_pseudotub_29:0.0058497763)N10191:0.0030902019)N10110:4.9230299999999995e-05)N9911:2.5444e-06)N9789:4.67046e-05)N9637:9.38001e-05,((Coryneb_pseudotub_33:0.0037246471,(Coryneb_pseudotub_41:2.6663e-06,Coryneb_pseudotub_53:0.0005268874)N9912:2.8916e-06)N9790:0.0032416439,(Coryneb_pseudotub_23:0.0003330779,((Coryneb_pseudotub_27:0.0027334784,(Coryneb_pseudotub_26:0.0063263728,Coryneb_pseudotub_25:2.6475e-06)N10111:0.0004233261)N10019:0.0034153417,(Coryneb_pseudotub_38:0.0031657729,Coryneb_pseudotub_20:9.56131e-05)N10112:9.71431e-05,(Coryneb_pseudotub_42:0.0035414385,Coryneb_pseudotub_30:0.0001451742,(Coryneb_pseudotub_55:4.74042e-05,(Coryneb_pseudotub_34:0.0064764048,(Coryneb_pseudotub_28:4.7506e-05,Coryneb_pseudotub_43:9.76191e-05,Coryneb_pseudotub_1002:4.6852000000000005e-06)N10379:2.6065e-06)N10317:2.5104e-06)N10256:4.6715999999999995e-06)N10113:0.0001435567)N9913:2.0413e-06)N9791:2.0145e-06)N9638:4.73725e-05)N9451:4.73477e-05)N9239:0.0039747788)N8977:0.0035709906)N8701:0.0001010574)N8361:0.008043879)N7983:0.0620881147)N7588:0.0297620837)N7198:0.017920771)N6781:0.0282242609)N6354:0.0211365841)N5916:0.0206974498)N5479:0.0340639739)N5073:0.0213199098)N4707:0.0678355505)N4351:0.0390066612)N4002:0.0441311393,((Segniliparus_rotundus_DSm_44985:0.0464946237,Segniliparus_rugosus:0.0489753697)N4352:0.2049758243,(((Mycobacterium_chelonae_CCUG_47445:0.0250908567,Mycobacterium_abscessus_ASM6918v1:0.0296063992)N5074:0.0756290621,((((Mycobacterium_sinense:0.037970587,Mycobacterium_avium_2:0.0242269758)N6355:0.0074943163,(Mycobacterium_spUM_Kg1:0.0497121292,(Mycobacterium_arupense:0.034918112,(Mycobacterium_heraklionense:0.0183790074,Mycobacterium_heraklionense_2:0.0091383833)N7199:0.0040634078)N6782:0.003810442)N6356:0.0117957648)N5917:0.052706878,((Mycobacterium_kyorinense:0.0427121661,(Mycobacterium_heckeshornense:0.0118877499,Mycobacterium_xenopi_RIVM700367:0.0133738352)N6783:0.0369984393)N6357:0.0247557739,(((Mycobacterium_simiae:0.0382625861,(Mycobacterium_genavense_ATCc_51234:0.0419038497,Mycobacterium_triplex:0.0091033773)N7589:0.0163190635)N7200:0.0228829822,((Mycobacterium_parascrofulaceum_ATCc_BAA_614:0.0302258305,Mycobacterium_nebraskense:0.027052381)N7590:0.0164970102,(Mycobacterium_avium_subspparatuberculosis_K-10:0.033502756,(Mycobacterium_intracellulare_ATCc_13950:0.0243596831,Mycobacterium_colombiense:0.0320694555)N7984:0.0080006756)N7591:0.0122013219)N7201:0.0172564136)N6784:0.011707315,((Mycobacterium_haemophilum_DSm_44634:0.013372233,(Mycobacterium_leprae_TN:0.0198350745,Mycobacterium_lepromatosis:0.0310697243)N7592:0.0583738546)N7202:0.0325263399,((Mycobacterium_gordonae:0.02730554,Mycobacterium_asiaticum_DSm_44297:0.045278649)N7593:0.0375521796,(Mycobacterium_bovis_AF212297:0.0631047536,(Mycobacterium_marinum_E11:0.0496058338,Mycobacterium_kansasii_ATCC_12478:0.0560225591)N7985:0.0156753219)N7594:0.0112330793)N7203:0.0066356084)N6785:0.009948457)N6358:0.0197409292)N5918:0.0208011493)N5480:0.0443922704,((Mycobacterium_spM26:0.0448488719,(Mycobacterium_rhodesiae_2:0.036207396,(Mycobacterium_spEPa45:0.0340020017,Mycobacterium_aromaticivorans_JS19b1_JCm_16368:0.0326338063)N6786:0.0083122969)N6359:0.0259210912)N5919:0.0326528719,((((Mycobacterium_spRoot135:0.0607184486,Mycobacterium_spURHB0044:0.0512727749)N7204:0.0216239925,(Mycobacterium_mucogenicum:0.0774147396,(Mycobacterium_cosmeticum:0.0442074691,(Mycobacterium_spRoot265:0.0400870903,Mycobacterium_neoaurum_VKm_Ac_1815D:0.0439372864)N7986:0.025793862)N7595:0.0130033175)N7205:0.014481728)N6787:0.0106717446,(G000015005:0.0649966317,((Mycobacterium_fortuitum:0.024940622,(Mycobacterium_setense:0.027042071,Mycobacterium_septicum_DSm_44393:0.0210241124)N7987:0.0124676985)N7596:0.0250374781,(Mycobacterium_mageritense_DSm_44476_CIP_104973:0.0326919607,(Mycobacterium_sp155:0.0535279081,Mycobacterium_brisbanense:0.022800178)N7988:0.0194363473)N7597:0.0133855406)N7206:0.0079386755)N6788:0.0227233308)N6360:0.0104148198,((Mycobacterium_thermoresistibile_ATCc_19527:0.0813841551,((Mycobacterium_spJS623:0.056123609,Mycobacterium_rhodesiae_NBB3:0.0554099617)N7598:0.016395924,(Mycobacterium_hassiacum_DSm_44199:0.0690292801,(Mycobacterium_elephantis:0.0611736985,(Mycobacterium_phlei:0.0649880671,(Mycobacterium_spGA_0227b:0.0294515383,Mycobacterium_spGA_1331:0.0302989302)N8702:0.0249259411)N8362:0.0074139726)N7989:0.0060799957)N7599:0.0070577439)N7207:0.0068255598)N6789:0.0120828293,(Mycobacterium_spKMs_ASM1540v1:0.0733436167,((Mycobacterium_chubuense_NBB4:0.0438212359,(Mycobacterium_obuense:0.0318361158,Mycobacterium_chlorophenolicum:0.0309467141)N7990:0.0150284791)N7600:0.0094722696,((Mycobacterium_vanbaalenii_PYR_1:0.0342115239,Mycobacterium_vaccae_95051:0.0327322447)N7991:0.0070536155,(Mycobacterium_aurum:0.0481902814,(Mycobacterium_gilvum_Spyr1:0.0381665122,Mycobacterium_iranicum_UM_TJL:0.0395496484)N8363:0.0114896412)N7992:0.0085588798)N7601:0.0166854386)N7208:0.0243038807)N6790:0.0065154756)N6361:0.0117617324)N5920:0.0148779603)N5481:0.0206270824)N5075:0.0368700943)N4708:0.0586415903,(((Tsukamurella_paurometabola_DSm_20162:0.0318347097,Tsukamurella_sp1534:0.0365621469)N5482:0.1079959125,((Gordonia_kroppenstedtii_DSm_45133:0.1020138129,(Williamsia_herbipolensis:0.0899782282,(Williamsia_muralis_NBRc_105860:0.0412148616,Nocardia_sp348MFTsu51:0.0590338886)N6791:0.032869307)N6362:0.0198903149)N5921:0.0129763114,((Gordonia_araii:0.0982394968,(Gordonia_hirsuta_DSm_44140:0.0853074117,(Gordonia_malaquae_NBRc_108250:0.066868947,(Gordonia_shandongensis_DSm_45094:0.0607597296,(Gordonia_sihwensis_NBRc_108236:0.037952664,Gordonia_neofelifaecis:0.0338466436)N7993:0.0214084829)N7602:0.0264249082)N7209:0.0164684423)N6792:0.038706119)N6363:0.0260169904,(Gordonia_effusa:0.0874391113,(Gordonia_amarae:0.0891754624,(Gordonia_soli_NbRc_108243:0.0709565449,(((Gordonia_sputi:0.0291819178,Gordonia_aichiensis_NBRc_108223:0.0273515787)N8364:0.0484596017,(Gordonia_desulfuricans_NBRc_100010:0.0421533695,Gordonia_polyisoprenivorans_VH2:0.0451705192)N8365:0.0183922567)N7994:0.0124877971,(Gordonia_rhizosphera_NBRc_16068:0.0795010202,(Gordonia_bronchialis_DSm_43247:0.0590183448,(Gordonia_terrae:0.0423352131,(Gordonia_paraffinivorans_NBRc_108238:0.0372068279,Gordonia_amicalis_NBRc_100051:0.0287236191)N8978:0.0096455379)N8703:0.0195405945)N8366:0.0218152137)N7995:0.0041428864)N7603:0.0108006665)N7210:0.0102388208)N6793:0.0138021541)N6364:0.0107726204)N5922:0.0290227907)N5483:0.0265813879)N5076:0.026649666,(Hoyosella_subflava_DQS3_9A1:0.1552622006,(Tomitella_biformata_AHU_1821:0.150122003,(Millisia_brevis_NBRc_105863:0.135668619,(((Rhodococcus_spLeaf247:0.0795891302,(Rhodococcus_fascians_A44A:0.0467135388,Rhodococcus_fascians_D188:0.0433689613)N7604:0.0386900528)N7211:0.0328342948,(Rhodococcus_rhodnii_LMG_5362:0.0960501036,((Rhodococcus_aetherivorans:0.0551246523,(Rhodococcus_spHA99:0.1041506829,Rhodococcus_pyridinivorans_SB3094:0.0329691446)N8367:0.0263330776)N7996:0.0350501991,((Rhodococcus_jostii_RHA1:0.0603730729,Rhodococcus_erythropolis_CCM2595:0.0616201622)N8368:0.021128962,((Rhodococcus_equi:0.0241863865,Rhodococcus_defluvii:0.0226347452)N8704:0.0440259873,(Rhodococcus_maanshanensis_NBRc_100610:0.0539937634,Rhodococcus_triatomae_BKs_15_14:0.046115349)N8705:0.0214788313)N8369:0.0089241737)N7997:0.016292977)N7605:0.0131866561)N7212:0.0131939217)N6794:0.0162612683,(Smaragdicoccus_niigatensis_DSm_44881_NBRc_103563:0.1365646681,(Skermania_piniformis_NBRc_15059:0.0991541117,(((Nocardia_otitidiscaviarum_NBRc_14405:0.0505362273,(Nocardia_seriolae:0.0310546591,Nocardia_niigatensis_NBRc_100131:0.0322372774)N8706:0.0307893555)N8370:0.0261168785,(Nocardia_spBMG111209:0.0754472011,(Nocardia_jiangxiensis_NBRc_101359:0.0697255867,((Nocardia_transvalensis_NBRc_15921:0.040463379,Nocardia_spBMG51109:0.0466219372)N9240:0.0198609318,(Nocardia_nova_SH22a:0.0451591363,(Nocardia_mikamii_NbRc_108933:0.0250562415,Nocardia_veterana_NBRc_100344:0.0303696572)N9452:0.0109373816)N9241:0.0325463001)N8979:0.0036285857)N8707:0.0085293584)N8371:0.013969913)N7998:0.0124268961,((Nocardia_cyriacigeorgica_GUH_2:0.0469086923,((Nocardia_rhamnosiphila_NBRc_108938:0.0336553469,Nocardia_carnea_NBRc_14403:0.0373391035)N8980:0.0274080749,(Nocardia_paucivorans_NBRc_100373:0.02926879,Nocardia_brevicatena_NBRc_12119:0.0357200091)N8981:0.0205949985)N8708:0.0144277365)N8372:0.0092419667,((Nocardia_thailandica_NBRc_100428:0.0438943316,(Nocardia_soli:0.0348599242,(Nocardia_asteroides_NBRc_15531:0.00182368,Pilimelia_anulata:0.0031785696)N9242:0.022593935)N8982:0.0125954799)N8709:0.0246791205,((Nocardia_higoensis_NBRc_100133:0.0459925174,Nocardia_farcinica:0.02999392)N8983:0.0238858453,((Nocardia_arizonensis:0.0408295149,Nocardia_takedensis_NBRc_100417:0.0511649393)N9243:0.0302755587,(Nocardia_vinacea_NBRc_16497:0.0585765572,((Nocardia_tenerifensis_NBRc_101015:0.0311621732,Coryneles_Nocardiaceae:0.0395137727)N9639:0.0245359889,(Nocardia_spCNY236:0.0683182471,(Nocardia_pneumoniae_NBRc_100136:0.0220493162,(Nocardia_niwae_NBRc_108934_DSm_45340:0.0252287236,Nocardia_arthritidis_NBRc_100137:0.0260036676)N9914:0.0074655789)N9792:0.0211465912)N9640:0.0119603862)N9453:0.0044707405)N9244:0.0090006005)N8984:0.0068052224)N8710:0.0083414856)N8373:0.0045273835)N7999:0.011632966)N7606:0.0380450509)N7213:0.0172718941)N6795:0.0199300085)N6365:0.0085699916)N5923:0.0084360072)N5484:0.0063836459)N5077:0.0118209885)N4709:0.0114687217)N4353:0.0155129453)N4003:0.0191197544)N3654:0.0805320904)N3310:0.024598743)N2976:0.0439934943)N2666:0.022692661)N2379:0.0192361514,((((Jiangella_gansuensis_DSm_44835:0.0503613235,(Jiangella_alkaliphila:0.0402073639,Jiangella_muralis:0.0270804089)N3655:0.0334353284)N3311:0.1391879797,(Actinopolymorpha_alba_DSm_45243:0.1841310889,(((Auraticoccus_monumenti:0.137842046,(Friedmanniella_luteola:0.1087040097,Microlunatus_phosphovorus_NM_1:0.1084599356)N4710:0.0398626143)N4354:0.0246910922,((Granulicoccus_phenolivorans_DSm_17626:0.1544744921,Raineyella_antarctica:0.1706961595)N4711:0.0283885922,((bacterium_SIT5:0.1551362968,Propionicicella_superfundia_DSm_22317:0.1361288247)N5078:0.0371744861,((Pseudopropionibacterium_propionicum_F0230a:0.1383797236,(Tessaracoccus_massiliensis:0.1030409147,Propioniceae_bacterium_P6A17:0.127400248)N5924:0.028200299)N5485:0.0601156483,((Aestuariimicrobium_kwangyangense_DSm_21549:0.1457391947,Luteococcus_japonicus_LSP_Lj1:0.1340853753)N5925:0.0297035285,((Propionibacterium_acidifaciens_DSm_21887:0.1669036635,(Propionibacterium_sporal_taxon_192strF0372:0.1418088217,Propionimicrobium_lymphophilum_DSm_4903:0.1764085676)N6796:0.0383167563)N6366:0.0592814302,((Acidipropionibacterium_acidipropionici:0.0460450488,(Acidipropionibacterium_jensenii_DSm_20535:0.0360064786,Acidipropionibacterium_thoenii_DSm_20276:0.052922912)N7214:0.0342145167)N6797:0.0485611578,(Cutibacterium_granulosum_DSm_20700:0.1169220243,(Cutibacterium_avidum_44067:0.0325241405,(Propioniceae:0.0292223745,(Propionibacterium_namnetense_SK182B_JCVI:0.0378714719,(Propionibacterium_acnes_KPA171202:0.0070511113,(Propioniles_Propioniceae_2:0.0033811405,(Propioniles_Propioniceae_1:0.0129034445,Propioniles_Propioniceae:0.0083109648)N8985:0.0079657287)N8711:0.0031051147)N8374:0.0235935918)N8000:0.0094854523)N7607:0.0140680139)N7215:0.0670976216)N6798:0.0431291872)N6367:0.0949222333)N5926:0.0375922639)N5486:0.018265461)N5079:0.0276485155)N4712:0.0402860508)N4355:0.0488095393)N4004:0.0719553777,((Kribbella_catacumbae_DSm_19601:0.0356261818,Kribbella_flavida_DSm_17836:0.033048277)N4356:0.1408269335,((Aeromicrobium_massiliense_JC14:0.0911903676,((Aeromicrobium_spRoot236:0.0654353306,Aeromicrobium_spRoot472D3:0.0492241157)N5487:0.0402769091,(Aeromicrobium_marinum_DSm_15272:0.0814666704,actinobacterium_LLX17:0.0764010575)N5927:0.0605439284,(Aeromicrobium_spLeaf291:0.0745400158,Aeromicrobium_spRoot495:0.0781421816)N5928:0.0376185974)N5080:0.0233576432)N4713:0.0937904205,((Marmoricola_spURHB0036:0.085652355,(Marmoricola_spLeaf446:0.0628012779,Marmoricola_aequoreus:0.0856373286)N5489:0.0308896132)N5081:0.0489272824,((Nocardioides_alkalitolerans_DSm_16699:0.1101390662,((Nocardioides_spRoot151:0.0525573082,Nocardioides_spSoil797:0.063587261)N6368:0.0603851532,(Nocardioides_spSoil774:0.0866262843,(Nocardioides_spSoil805:0.0618533206,Nocardioides_spCF8:0.0814494246)N6799:0.0216122553)N6369:0.0353644526)N5929:0.0130394485)N5490:0.0155886538,((Nocardioides_spLeaf307:0.0818612333,(Nocardioides_halotolerans_DSm_19273:0.1025321435,(Nocardioides_spURHA0020:0.0714122409,(Nocardioides_spJS614ASM1526v1:0.0624126656,Nocardioides_spURHA0032:0.0582588819)N7216:0.0232356623)N6800:0.0177798405)N6370:0.0181013693)N5930:0.0206105105,((Nocardioides_insulae_DSm_17944:0.101281942,(Nocardioides_spIso805N:0.1071456889,Nocardioides_luteus:0.1113473673)N6801:0.0207001553)N6371:0.0339718219,(Pimelobacter_simplex:0.0447210427,((Nocardioides_spRoot190:0.046642689,Nocardioides_spRoot682:0.0605006035)N7217:0.0194948196,(Nocardioides_spRoot79:0.0561319311,Nocardioides_spJ54:0.0573810587)N7218:0.0092140314)N6802:0.0117772971)N6372:0.0639630659)N5931:0.0252274139)N5491:0.0147629252)N5082:0.0354591093)N4714:0.0555240295)N4357:0.047009681)N4005:0.017198828)N3656:0.0283603576)N3312:0.0173407255)N2977:0.0233321404,(Acidothermus_cellulolyticus_11B:0.2432720301,(((Thermobifida_fusca_YX:0.1226419311,(((Nocardiopsis_potens_DSm_45234:0.061498939,(Nocardiopsis_baichengensis_YIm_90130:0.033076909,Nocardiopsis_chromatogenes_YIm_90109:0.0320481408)N5492:0.0344676054)N5083:0.0342253026,(Nocardiopsis_gilva_YIm_90087:0.0725444303,(Allosalinactinospora_lopnorensis:0.0945295613,Streptomonospora_alba:0.0874061196)N5493:0.0220650164)N5084:0.0128435715)N4715:0.0099705555,((Nocardiopsis_salina_YIm_90010:0.0474158047,(Nocardiopsis_xinjiangensis_YIm_90004:0.0255977389,Nocardiopsis_kunsanensis_DSm_44524:0.0289805585)N5494:0.0235689624)N5085:0.0426822578,((Nocardiopsis_spNRRL_B_16309:0.0577937224,(Nocardiopsis_lucentensis_DSm_44048:0.0399017277,Nocardiopsis_spCNT312:0.0828822194)N5932:0.0115044676)N5495:0.0136265363,((Nocardiopsis_dassonvilleisubspdassonvillei_DSm_43111:0.0222545386,Nocardiopsis_halotolerans_DSm_44410:0.0504751194)N5933:0.0283884769,(Nocardiopsis_ganjiahuensis_DSm_45031:0.028951103,(Nocardiopsis_alba_ATCc_BAA_2165:0.0446322121,Nocardiopsis_alkaliphila_YIm_80379:0.0398620367)N6373:0.0133131483)N5934:0.0139899802)N5496:0.0069345057)N5086:0.0157188946)N4716:0.063084511)N4358:0.0374282931)N4006:0.0838194304,((Thermomonospora_curvata_DSm_43183:0.0804986067,(Actinomadura_oligospora_ATCc_43269:0.0762564454,((Actinomadura_flavalba_DSm_45200:0.0587391694,Actinomadura_atramentaria_DSm_43919:0.061046301)N5497:0.0287332845,(Spirillospora_albida:0.0487255403,(Actinomadura_madurae_LIID_AJ290:0.0456744384,Actinomadura_rifamycini_DSm_43936:0.0467984306)N5935:0.0266441131)N5498:0.014853937)N5087:0.0125911697)N4717:0.0294281374)N4359:0.0487116388,((Herbidospora_sakaeratensis:0.0839367041,(Thermobispora_bispora_DSm_43833:0.0934235029,(Microbispora_mesophila_NBRc_14179_JCm_3151:0.0562165009,(Microbispora_spATCc_PTA_5024:0.0406708591,Microbispora_rosea_subspnonnitritogenes:0.0356819435)N5936:0.0232351147)N5499:0.0179411848)N5088:0.0229035665)N4718:0.0174774228,(Sphaerisporangium_viridialbum:0.1141362844,(Sinosporangium_album:0.0915309561,((Nonomuraea_spNBRc_110462:0.0434567725,(Nonomuraea_coxensis_DSm_45129:0.0490435362,Nonomuraea_candida:0.0470805094)N6374:0.0113139547)N5937:0.0543027634,((Streptosporangium_amethystogenes:0.0408305503,Streptosporangium_roseum_DSm_43021:0.0573680096)N6375:0.0223941697,(Planobispora_rosea:0.041411211,Planomonospora_sphaerica:0.0380409645)N6376:0.0185547542)N5938:0.0297075899)N5500:0.0121567398)N5089:0.010279851)N4719:0.0086783055)N4360:0.0629399258)N4007:0.0237836061)N3657:0.0504323564,(Sporichthya_polymorpha_DSm_43042:0.1983655914,((Catenulispora_acidiphila_DSm_44928:0.1381638901,Actinospica_robiniae_DSm_44927:0.1383304899)N4361:0.0522528963,(Streptomyces_scabrisporus_DSm_41855:0.1193143768,(((Streptacidiphilus_oryzae_TH49:0.0923821099,(Streptacidiphilus_albus_JL83:0.0774786458,(Streptacidiphilus_rugosus_AM_16:0.027068886,(Streptacidiphilus_melanogenes:0.0299658777,Streptacidiphilus_jiangxiensis:0.0324161654)N6803:0.0209987024)N6377:0.0316331022)N5939:0.0308849009)N5501:0.0176706375,(Streptomyces_griseoplanus:0.0761816166,((Kitasatospora_azatica_KCTc_9699:0.0486150081,Kitasatospora_mediocidica_KCTc_9733:0.0655640896)N6378:0.0233742826,((Streptomyces_purpeofuscus:0.0429286002,(Streptomyces_spMJM8645:0.0357703936,Streptomyces_viridifaciens:0.0453660268)N7219:0.015475218)N6804:0.0270791807,((Kitasatospora_spRoot187:0.0578939292,Saccharothrix_spST_888:0.0529169343)N7220:0.0234366999,(Kitasatospora_spMBT63:0.0669661665,(Streptomyces_spNRRL_B_24484:0.0536280001,(Kitasatospora_setae_KM_6054:0.0330541247,Kitasatospora_cheerisanensis_KCTc_2395:0.0410258649)N8001:0.0325420683)N7608:0.0101154748)N7221:0.0098774238)N6805:0.0077305724)N6379:0.0085091581)N5940:0.0363560941)N5502:0.016329871)N5090:0.0217095856,(Streptomyces_vitaminophilus_DSm_41686:0.0895401861,((Streptomyces:0.085019023,(Streptomyces_spBoleA5:0.0693744553,(Streptomyces_paucisporeus:0.051886624,Streptomyces_yeochonensis_CN732:0.0744134973)N6806:0.0319526966)N6380:0.0173064995)N5941:0.0076447716,((Streptomyces_spCNQ_509:0.1013828341,((Streptomyces_xiamenensis:0.0600026246,(Streptomyces_avicenniae:0.0616261162,(Streptomyces_specialis:0.0528030554,Streptomyces_spSBT349:0.065493041)N8002:0.019996242)N7609:0.0198526971)N7222:0.0421674244,(Streptomyces_megasporus:0.085236858,(Streptomyces_spTAA040:0.0806900434,((Streptomyces_spCNH287:0.061999451,(Streptomycetaceae_bacterium_MP113_05:0.0526036321,Streptomyces_spCNS606:0.0205582517)N8712:0.0347244574)N8375:0.0220394564,((Streptomyces_spTAA204:0.0356109544,(Streptomyces_spWMMB_714:2.1063e-06,Streptomyces_spWMMB_714:2.2351e-06)N8986:0.0332999356)N8713:0.0439008467,(Streptomyces_sulphureus_DSm_40104:0.073006763,(Streptomyces_spNRRL_F_5053:0.0417467637,(Streptomyces_spCNT360:0.0423987963,Streptomyces_qinglanensis:0.0489445995)N9245:0.0174077461)N8987:0.0204885146)N8714:0.016460237)N8376:0.0170448323)N8003:0.0181875835)N7610:0.0089266157)N7223:0.0054428476)N6807:0.0178513003)N6381:0.0099723034,((Streptomyces_pathocidini:0.0760637557,(Streptomyces_bingchenggensis_BCW_1:0.0501858748,(Streptomyces_himastatinicus_ATCc_53653:0.0574977503,(Streptomyces_violaceusniger_Tu_4113:0.0249649187,Streptomyces_iranensis:0.0171410139)N8004:0.0261640066)N7611:0.0211095102)N7224:0.0396186899)N6808:0.0087578565,(((Streptomyces_varsoviensis:0.0681485324,(Streptomyces_roseoverticillatus:0.0385467792,(Streptomyces_caatingaensis:0.0297769492,Streptomyces_mobaraensis_NBRc_13819_DSm_40847:0.0407112376)N8377:0.018554871)N8005:0.0185059806)N7612:0.0138364379,(Streptomyces_violens:0.0615391044,(Streptomyces_catenulae:0.0461271572,(Streptomyces_albulus:0.0415900058,(Streptomyces_natalensis_ATCc_27448:0.0295134974,(Streptomyces_lydicus:0.0105564359,Streptomyces_lydicus:0.0083853186)N8988:0.0264365481)N8715:0.0062746223)N8378:0.0152474798)N8006:0.0092532813)N7613:0.017511504)N7225:0.0084141483,((((Streptomyces_spNRRL_F_5126:0.0927844795,(Streptomyces_niveus_NCIMB11891:0.064206346,(Streptomyces_sp150FB:0.0520598584,Streptomyces_scopuliridis_RB72:0.038235879)N8989:0.0168325872)N8716:0.0083356379)N8379:0.01179761,(Streptomyces_flavidovirens_DSm_40150:0.0525383912,((Streptomyces_spLaPpAH_95:0.0391400951,Streptomyces_spCB02488:0.0280470408)N8990:0.016754038,(Streptomyces_griseus_subspgriseus_NBRC13350:0.0477301944,Streptomyces_atroolivaceus:0.0355781163)N8991:0.0197496877)N8717:0.0173228507)N8380:0.0090589739)N8007:0.0107167574,((Streptomyces_spNRRLs_87:0.0478903908,(Streptomyces_spWM4235:0.0304909103,(Streptomyces_virginiae:0.0330740522,Streptomyces_subrutilus:0.0191918988)N8992:0.014659449)N8718:0.0331068891)N8381:0.0320129036,(Streptomyces_spWM6378:0.0694759699,((Streptomyces_pristinaespiralis:0.0536417796,(Streptomyces_clavuligerus:0.0093838603,Streptomyces_clavuligerus:0.0026520888)N9246:0.0601575888)N8993:0.0166002833,((Streptomyces_rubrolavendulae:0.0545689369,Streptomyces_albulus_2:0.0285578973)N9247:0.0121845769,(Streptomyces_purpureus_KA281:0.0480174499,(Microtetraspora_glauca:0.0343338618,(Streptomyces_bikiniensis:0.0317112665,(Streptomyces_vietnamensis:0.0209526198,Streptomyces_venezuelae_ATCc_10712:0.0262790897)N9793:0.0045991394)N9641:0.0053163862)N9454:0.0233321603)N9248:0.0090652533)N8994:0.0067534622)N8719:0.010382612)N8382:0.0072509179)N8008:0.0085767617)N7614:0.0110456088,((Streptomyces_albidoflavus:0.0498085372,Streptomyces_spTu6071:0.0846472036)N8009:0.0189279214,(Streptomyces_albus:0.0674014076,((Streptomyces_spHmicA12:0.0658716489,((Streptomyces_alboflavus:0.0307905858,Streptomyces_aureocirculatus:0.0309823565)N9249:0.0149100865,(Streptomyces_silaceus:0.029668551,Streptomyces_kanamyceticus:0.0383993303)N9250:0.0185020699)N8995:0.0105505806)N8720:0.0201345738,(((Streptomyces_yerevanensis:0.0619098355,(Streptomyces_aurantiacus:0.040418514,Streptomyces_phaeochromogenes:0.0255250227)N9455:0.0157207204)N9251:0.0091662046,(Streptomyces_aureus:0.0452950436,(Streptomyces_avermitilis_MA_4680_NBRc_14893:0.0058081207,Streptomyces_avermitilis_MA-4680:0.0062297567)N9456:0.0433909909)N9252:0.0085586016)N8996:0.0044431934,((_bacterium_OK074:0.0613578124,(Streptomyces_hokutonensis:0.0481719547,Streptomyces_turgidiscabies_Car8:0.0547699901)N9457:0.0072770888)N9253:0.0204106771,Streptomyces_griseoaurantiacus:0.06674554,(Streptomyces_ipomoeae_91_03:0.0340555232,(Streptomyces_ossamyceticus:0.0496976013,Streptomyces_scabiei:0.0340033789)N9794:0.0105050198)N9642:0.0405669193,(Streptomyces_nodosus:0.0558134476,(Streptomyces_acidiscabies_84_104:0.0539890655,(Streptomyces_spSAT1:0.0446763339,(Streptomyces_humi:0.0509908869,(Streptomyces_seoulensis:0.0443822723,(Streptomyces_collinus_Tu_365:0.0420510633,(Streptomyces_griseofuscus:0.0473366342,(Streptomyces_roseochromogenus_subsposcitans_Ds_12976:0.0478290247,(Streptomyces_pluripotens:0.0512767091,Streptomyces_reticuli:0.0387298325)N10429:0.0102924103)N10380:0.0041014059)N10318:0.0093210558)N10257:0.0066960411)N10193:0.0043830578)N10114:0.0051858579)N10021:0.0231265948,((Streptomyces_davawensis_JCm_4913:0.0423143532,(Streptomyces_curacoi:0.0463758382,(Streptomycetales_Streptomycetaceae:0.0465706059,Streptomyces_spNRRL_WC_3605:0.028713832)N10319:0.0083007393)N10258:0.0087441141)N10194:0.0096300783,(Streptomyces_griseoruber:0.0533820264,(Streptomyces_ciscaucasicus:0.0462057819,(Streptomyces_resistomycificus:0.0483712565,Streptomyces_cellulosae:0.0342934909)N10320:0.0118931962)N10259:0.0077699745)N10195:0.012708565)N10115:0.0204649815,(Streptomyces_spAS58:0.0455807192,((Streptomyces_viridochromogenes_DSm_40736:0.03819033,Streptomyces_spS102016:0.0229858872)N10260:0.0280698065,((Streptomyces_ghanaensis_ATCc_14672:0.0527091637,(Streptomyces_prasinopilosus:0.0398574707,Streptomyces_hirsutus:0.0216222722)N10381:0.0253599363)N10321:0.0202028157,(Streptomyces_leeuwenhoekii:0.0449008853,(Streptomyces_parvulus:0.0240311347,(Streptomyces_olivaceus:0.0230294235,(Streptomyces_coelicolor_A32:0.0078490564,Streptomyces_lividans_TK24ASM15893v1:0.008257104)N10460:0.027750075)N10430:0.0079710748)N10382:0.0253733076)N10322:0.0122560509)N10261:0.0025271861)N10196:0.0036164656)N10116:0.0225209334)N9795:0.0038842103)N9643:0.0162749698)N8997:0.0087749533)N8721:0.0230426375)N8383:0.0165095921)N8010:0.0049641664)N7615:0.0100134065)N7226:0.0191342434)N6809:0.0081787212)N6382:0.0153171794)N5942:0.015214874)N5503:0.0219865233)N5091:0.0186494536)N4720:0.0374867617)N4362:0.039528514)N4008:0.0298609058)N3658:0.0139163025)N3313:0.0158575534)N2978:0.0239701786)N2667:0.0110801681,(((Kineosporia_aurantiaca_JCm_3230:0.171059725,(Kineococcus_radiotolerans_SRS30216:0.1551243851,Quadrisphaera_spDSm_44207:0.1526649222)N3659:0.038571463)N3314:0.0223790723,(Angustibacter_spRoot456:0.1376557888,((Kytococcus_sedentarius_DSm_20547:0.2019079307,(Ornithinimicrobium_pekingense_DSm_21552:0.0704671929,(Intrasporangiaceae:0.049674452,Serinicoccus_marinus_DSm_15273:0.0469254012)N4721:0.0530729005)N4363:0.0879444509)N4009:0.0509916019,(((Arsenicicoccus_bolidensis_DSm_15745:0.0395685296,Arsenicicoccus_sporal_taxon_190:0.0427194843)N4722:0.1004421711,(Austwickia_chelonae_NBRc_105200:0.134246033,(Dermatophilus_congolensis_DSm_44180_NBRc_105199:0.1847904171,((Piscicoccus_intestinalis_NBRc_104926:0.061628801,Kineosphaera_limosa_NBRc_100340:0.0614722384)N5943:0.0597527291,(Mobilicoccus_spSIT2:0.0600266513,Mobilicoccus_pelagius:0.0691465458)N5944:0.0623562486)N5504:0.0165862767)N5092:0.0225165095)N4723:0.0422616316)N4364:0.0357088702,(((Dermacoccus_spPE3:0.0381049638,Dermacoccus_nishinomiyaensis:0.0487156449)N5093:0.1046056935,(Branchiibius_spNY16_3462_2:0.1358761615,(Demetria_terragena_DSm_11295:0.095696955,(Luteipulveratus_halotolerans:0.0450674314,Luteipulveratus_mongoliensis:0.046406824)N5945:0.0431640874)N5505:0.0325095563)N5094:0.0210689459)N4724:0.0426617987,((Intrasporangium_chromatireducens_Q5_1:0.087407612,(Intrasporangium_calvum_DSm_43043:0.0739147556,(Humibacillus_spDSm_29435:0.0893277088,(Intrasporangium_oryzae_NRRL_B_24470:0.0606441077,(Monashia_flava:0.1056752285,(Corynebacterium_variabile:0.0290420393,(Terrabacter_spRoot181:0.0213512404,Terracoccus_sp273MFTsu31:0.0144606599)N7616:0.0102541202)N7227:0.019482466)N6810:0.0188651125)N6383:0.0150066745)N5946:0.017550675)N5506:0.0222098778)N5095:0.0722600299,((Kribbia_dieselivorans_NBRc_106261:0.127998466,(Janibacter_hoylei_PVAS_1:0.0560053642,Janibacter_spSoil728:0.0420788709)N5947:0.087063046)N5507:0.044556015,((Tetrasphaera_australiensis_Ben110:0.0799444815,Tetrasphaera_jenkinsii_Ben_74:0.0570494306)N5948:0.075609324,((Phycicoccus_spSoil803:0.0490097884,(Phycicoccus_spSoil748:0.0324983233,Phycicoccus_spRoot563:0.0379874624)N6811:0.0215671445)N6384:0.0648202353,(Tetrasphaera_japonica_T1_X7:0.1442931687,((Tetrasphaera_elongata_Lp2:0.1144242905,(Phycicoccus_jejuensis:0.0446409818,Tetrasphaera_spSoil756:0.0603417887)N7617:0.0366993225)N7228:0.0190337948,(Knoellia_aerolata_DSm_18566:0.0350070336,(Knoellia_flava_TL1:0.0230793471,((Knoellia_subterranea_KCTc_19937:0.0358184895,Knoellia_sinensis_KCTc_19936:0.0307967044)N8384:0.0206636678,(Knoellia_spSoil729:0.0337616871,Janibacter:0.030380619)N8385:0.0151528182)N8011:0.0074273075)N7618:0.0066549123)N7229:0.0574002851)N6812:0.0225608597)N6385:0.0075763821)N5949:0.0165415484)N5508:0.0137828384)N5096:0.0255471317)N4725:0.0185915125)N4365:0.014808027)N4010:0.0159883298)N3660:0.0480469091)N3315:0.0263439256)N2979:0.0173753264,(((((Brevibacterium_caseis18:0.0511252407,(Brevibacterium_linens:0.0400986014,Brevibacterium_linens_2:0.0395238119)N4726:0.0307706499)N4366:0.0891726596,((Brevibacterium_ravenspurgense_5401308:0.1292010307,Brevibacterium_mcbrellneri_ATCC_49030:0.1256657717)N4727:0.0436423074,(Brevibacterium_senegalense:0.0897677254,Brevibacterium_album_DSm_18261:0.0840537031)N4728:0.0623517384)N4367:0.02705673)N4011:0.1079631801,((((Leifsonia_xyli:0.0803400931,Kocuria_kristinae:0.0726236065)N5097:0.0398426668,(Rothia_mucilaginosa:0.0566067234,(Rothia_dentocariosa_ATCc_17931:0.0371419413,Rothia_dentocariosa:0.0441768638)N5509:0.0269270141)N5098:0.123584841)N4729:0.0351271696,((Kocuria_palustris:0.0883639276,Kocuria_spZOR0020:0.0615483785)N5099:0.0494892235,((Kocuria_marina:0.0313571988,(Kocuria_salsicia:0.0211455796,Kocuria_rhizophila:0.024747116)N5950:0.0169961313)N5510:0.0783052917,(Kocuria_flava:0.0456714205,(Kocuria_turfanensis:0.0291103856,Kocuria_polaris:0.0335992729)N5951:0.0228218383)N5511:0.0411849866)N5100:0.0186708418)N4730:0.034828364)N4368:0.0543427208,(((Nesterenkonia_spF:0.0860579453,(Nesterenkonia_jeotgali:0.0680286414,(Nesterenkonia_massiliensis:0.0598482394,Nesterenkonia_alba_DSm_19423:0.0944694879)N5952:0.0351996176)N5512:0.016665625)N5101:0.0989266253,((Citricoccus_spCH26a_ASM22441v2:0.0999224964,Micrococcus_luteus_NCTc_2665:0.1123781381)N5513:0.0274273266,(Enteractinococcus_helveticum:0.0584450488,Yaniella_halotolerans_DSm_15476:0.0752571182)N5514:0.1472734845)N5102:0.0325846567)N4731:0.0409751336,(Tersicoccus_phoenicis:0.1349001721,(Haematomicrobium_sanguinis_DSm_21259:0.1493522343,((Neomicrococcus_aestuarii:0.1125698812,(Paeniglutamicibacter_gangotriensis_Lz1y:0.0715519875,(Arthrobacter_spLS16:0.025484269,(Glutamicibacter_arilaitensis:0.0224330883,Glutamicibacter_arilaitensis:0.0281923474)N7230:0.023681081)N6813:0.0793586779)N6386:0.0421045773)N5953:0.0409931696,(((Arthrobacter_castelli_DSm_16402:0.0660124729,Arthrobacter_spH14:0.0452780082)N6814:0.0841574483,(Arthrobacter_crystallopoietes_BAB_32:0.0912958465,(Arthrobacter_spEdens01:0.0706795824,((Arthrobacter_spBr18:0.0522248345,Arthrobacter_spL77:0.0404351566)N8012:0.0255496286,(Arthrobacter_spH20:0.061290841,(Arthrobacter_spSoil782:0.0498105701,Arthrobacter_spH5:0.0499955035)N8386:0.0124489355)N8013:0.0105837098)N7619:0.0275723835)N7231:0.0175318551)N6815:0.0119547003)N6387:0.0136569688,((Acaricomes_phytoseiuli_DSm_14247:0.0884162308,(Arthrobacter_spIHBB_11108:0.0544665452,Renibacterium_salmoninarum:0.0683518663)N7232:0.03276559)N6816:0.0467386743,(Sinomonas_humi:0.1132398043,((Arthrobacter_spPAMc_25486:0.0745802189,Arthrobacter_sp35W:0.0490637874)N7620:0.0368785191,((Arthrobacter_spHiyo1:0.1168680365,(Paenarthrobacter_aurescens_TC1:0.0205612181,Arthrobacter_spATCc_21022:0.0292821305)N8387:0.0192830752)N8014:0.0088038716,((Arthrobacter_spSoil763:0.0510304711,Arthrobacter_spFB24:0.0422590264)N8388:0.0112050232,Arthrobacter_globiformis:0.0619316555,(Pseudarthrobacter_sulfonivorans:0.0272694982,(Arthrobacter_spLeaf141:0.0214890132,(Pseudarthrobacter_phenanthrenivorans_Sphe3:0.0245621134,(Pseudarthrobacter_phenanthrenivorans:0.0286271708,Pseudarthrobacter_chlorophenolicus_A6ASM2202v1:0.0219767665)N9459:0.0157711326)N9255:0.0162704521)N8998:0.012316652)N8722:0.0184409835)N8015:0.0116607151)N7621:0.0442706315)N7233:0.0133793114)N6817:0.0110857345)N6388:0.0192835235)N5954:0.0178276131)N5515:0.0096344812)N5103:0.0146853845)N4732:0.0198122406)N4369:0.015869068)N4012:0.0539006753)N3661:0.0187118482,((Rhodoluna_lacicola:0.1117692467,(Candidatus_Aquiluna_spIMCC13023ASM25766v1:0.0090380236,Microceae_bacterium_BACL28_MAG_120531_bin53:0.0228302173)N4370:0.1494367517)N4013:0.1100944986,(Pseudoclavibacter_soli_DSm_23366:0.243700488,Tropheryma_whippleistrTwist:0.4966176254,((Gulosibacter_molinativorax_DSm_13485:0.109108715,Zimmermannella_faecalis_ATCc_13722:0.0968537486)N5104:0.1378220765,((Microceae_bacterium_BACL25_MAG_120322_bin65:0.1044165134,actinobacterium_acMicro_4:0.0769633399)N5516:0.1523544585,(Agrococcus_lahaulensis_DSm_17612:0.1703796938,((Leucobacter_spAg1:0.0709454333,(Leucobacter_komagatae:0.0940652013,(Leucobacter_salsicius_M1_8:0.069760634,(Leucobacter_spPH1c:0.0586541174,((Leucobacter_chromiiresistens_2:0.0156032579,Leucobacter_chromiiresistens:0.0158276659)N8390:0.0559532948,(Leucobacter_spUCD_THU:0.0513544127,Leucobacter_celer_subspastrifaciens:0.0520279576)N8391:0.0180179352)N8016:0.0100275843)N7622:0.0063034347)N7234:0.0117588212)N6818:0.0200074337)N6389:0.1194321186,(actinobacterium_acMicro_1:0.2313706145,(((Microbacterium_spRoot53:0.0669465346,(Microbacterium_indicum_DSm_19969:0.0864761202,Microbacterium_gubbeenense_DSm_15944:0.0880423794)N8017:0.0612438437)N7623:0.0415726913,((Microbacterium_gorillae:0.1133231739,(Microbacterium_azadirachtae:0.0688121142,((Microbacterium_profundi:0.0463173523,Microbacterium_spCH12i:0.0610964606)N8999:0.0362707798,((Microbacterium_oxydans:0.0519499076,(Microbacterium_maritypicum_MF109:0.0335635976,Microbacterium_paraoxydans_DH1b:0.0367359528)N9460:0.0144370652)N9256:0.0072187196,(Microbacterium_hydrocarbonoxydans:0.0514024344,(Microbacterium_spGCS4:0.0395960125,(Microbacterium_foliorum:0.023226556,Microbacterium_hydrocarbonoxydans_NBRc_103074:0.0170570381)N9644:0.0129524014)N9461:0.0130613068)N9257:0.005141439)N9000:0.0247540874)N8723:0.0189270109)N8392:0.0280971936)N8018:0.0123059443,(Microbacterium_spC448:0.1030053985,((Microbacterium_luticocti_DSm_19459:0.098527121,Microbacterium_mangrovi:0.077948171)N8724:0.0243282933,((Microbacterium_ginsengisoli:0.0727134186,Microbacterium_spCF335:0.067755365)N9001:0.0194056272,((Microbacterium_spNo7:0.0972165963,(Microbacterium_paludicola:0.0694114099,(Microbacterium_hominis_NBRc_15708:0.0538820362,(Microbacterium_oleivorans_NBRc_103075:0.064026487,Microbacterium_spUNCCL10:0.0613983806)N9796:0.0097048496)N9645:0.013683927)N9462:0.0096261622)N9258:0.0197460595,((Microbacterium_spB19:0.0532037481,(Microbacterium_testaceum_StLB037:0.0397724566,Microbacterium_testaceum_StLB037ASM20263v1:0.0256284906)N9646:0.0163632962)N9463:0.050625301,(Microbacterium_spRoot61:0.0941165411,(Microbacterium_chocolatum:0.0682716352,(Microbacterium_ketosireducens:0.0454907544,((Microbacterium_spRoot166:0.0426114145,Microbacterium_spRoot180:0.0415731863)N10023:0.0149301564,(Microbacterium_yannicii_PS01:0.0456532994,Microbacterium_trichothecenolyticum:0.0358809071)N10024:0.0134124145)N9916:0.0068030896)N9797:0.0171541255)N9647:0.0173019459)N9464:0.0105471188)N9259:0.0075586282)N9002:0.0057370034)N8725:0.0141006775)N8393:0.0095196742)N8019:0.0150445173)N7624:0.013985815)N7235:0.0772053011,(((Yonghaparkia_spSoil809:0.0993528756,(Leifsonia_rubra_CMs_76R:0.0328881308,(Salinibacterium_spPAMc_21357:0.0356033967,G000153145:0.0282969314)N8726:0.0210017199)N8394:0.1054691925)N8020:0.0331793415,((Frigoribacterium_spLeaf254:0.0616184152,Frondihabitans_spLeaf304:0.0599119932)N8395:0.0365442502,(Curtobacterium_spLeaf261:0.0578173069,(Curtobacterium_spLeaf183:0.0258078453,(Curtobacterium_oceanosedimentum:0.034716722,Curtobacterium_flaccumfaciens_UCD_AKU:0.028337164)N9003:0.0099855912)N8727:0.0362442559)N8396:0.0596976405)N8021:0.0427789683)N7625:0.0253535035,(Mycetocola_saprophilus:0.1487000848,((Clavibacter_michiganensis_subspsepedonicus:0.1150933784,((Corynebacterium_like_bacterium_B27:0.113158007,Agreia_bicolorata:0.084260562)N9004:0.0278770832,(Rathayibacter_toxicus:0.068778229,(Rathayibacter_spLeaf296:0.0320708342,Rathayibacter_spLeaf185:0.0277010816)N9260:0.0201085553)N9005:0.0710477854)N8728:0.0097950898)N8397:0.0201975641,(Plantibacter_spLeaf314:0.0927178949,(((Humibacter_albus_DSm_18994:0.1071301273,Gryllotalpicola_ginsengisoli_DSm_22003:0.1128832505)N9261:0.0353371749,(Leifsonia_spRoot112D2:0.0789442288,(Leifsonia_spRoot227:0.0373087861,(Cryocola_sp340MFSha31:0.0315321483,(Leifsonia_aquatica_ATCc_14665:0.0420322592,(Leifsonia_spLeaf336:0.0345645439,Leifsonia_xylisubspcynodontis_DSm_46306:0.0654520625)N9917:0.0108592175)N9798:0.0074232417)N9648:0.0201086862)N9465:0.0302479196)N9262:0.0253034683)N9006:0.0316547632,((Glaciibacter_superstes_DSm_21135:0.0614416886,Cryobacterium_roopkundense:0.0756950542)N9263:0.0421437847,((Leifsonia_spRoot1293:0.0758138161,(Herbiconiux_spYR403:0.036937859,(Microterricola_viridarii:0.0283526312,Leifsonia_spRoot4:0.0306965993)N9799:0.0196304816)N9649:0.044576673)N9466:0.0147526762,(Agromyces_spLeaf222:0.0625545701,(Agromyces_spSoil535:0.0677869515,(Agromyces_subbeticus_DSm_16689:0.0392832077,Agromyces_italicus_DSm_16388:0.0482074408)N9800:0.0184361491)N9650:0.0118385017)N9467:0.0537204168)N9264:0.012585681)N9007:0.0135654169)N8729:0.0112367646)N8398:0.010855938)N8022:0.0090130267)N7626:0.0082060163)N7236:0.0207708063)N6819:0.0119684412)N6390:0.0158161766)N5955:0.0131134201)N5517:0.0128336187)N5105:0.0155591086)N4733:0.0243010499)N4014:0.0164503291)N3662:0.0573267241)N3316:0.0483996877,((Devriesea_agamarum:0.1347961607,((Helcobacillus_massiliensis:0.025749517,Dermabacter_vaginalis:0.019685812)N4372:0.1657001671,(Brachybacterium_phenoliresistens:0.0770097799,(Brachybacterium_muris_UCD_AY4:0.086369288,(Brachybacterium_squillarum:0.08190735,(Brachybacterium_faecium_DSm_4810:0.0561019603,Brachybacterium_paraconglomeratum:0.0432678861)N5518:0.0485871672)N5106:0.0125177821)N4734:0.0262514823)N4373:0.0438568967)N4015:0.0272815734)N3663:0.1161135525,(((Demequina_aestuarii:0.0946969569,Lysinimicrobium_mangrovi:0.0885526426)N4374:0.1286751106,((Beutenbergia_cavernae_DSm_12333:0.1220274851,(Haloactinobacterium_album:0.0931731826,Ruania_albidiflava_DSm_18029:0.0825256696)N5107:0.0773533389)N4735:0.0430372171,(((Sanguibacter_keddieii_DSm_10542:0.0815824524,(Timonella_senegalensis_JC301:0.0828787411,(Jonesia_quinghaiensis_DSm_15701:0.0492791441,Jonesia_denitrificans_DSm_20603:0.0677196576)N6391:0.055129451)N5956:0.0630612458)N5519:0.038196627,(Promicromonosporaceae_bacterium_W15:0.1276778933,(Paraoerskovia_marina_DSm_21750:0.1098652993,((Cellulosimicrobium_cellulans_J36:0.0598971702,Oerskovia_turbata:0.0642425672)N6820:0.0208765287,(Promicromonospora_sukumoe_327MFSha31:0.0934045976,(Isoptericola_variabilis_225:0.0550564647,(Xylanimicrobium_pachnodae_JCm_13526_NBRc_107786:0.0565177481,Xylanimonas_cellulosilytica_DSm_15894:0.0340357215)N7627:0.0692055904)N7237:0.0187899307)N6821:0.0408790948)N6392:0.0080507511)N5957:0.0145653038)N5520:0.0183998564)N5108:0.0259034643,((Cellulomonas_spKRMCY2:0.0858074237,(Cellulomonas_bogoriensis_69B4_DSm_16987:0.0984521225,(Cellulomonas_carbonis_T26:0.0612769542,Actinotalea_ferrariae_CF5_4:0.0596632164)N6393:0.0244168386)N5958:0.0171430462)N5521:0.0374901394,(Cellulomonas_cellasea_DSm_20118:0.1217261663,((Cellulomonas_flavigena_DSm_20109:0.0403717371,Cellulomonas_iranensis_NBRc_101100_JCm_18110:0.0371097169)N6394:0.0487553212,((Cellulomonas_fimi_ATCC_484:0.0464116893,(Cellulomonas_spRoot930:0.0345674158,Cellulomonas_spURHE0023:0.059631453)N7238:0.0348128894)N6822:0.0111525783,(Cellulomonas_massiliensis_JC225:0.0655096254,(Cellulomonas_spHZM:0.0641192398,(Cellulomonas_gilvus_ATCc_13127:0.0370204556,Cellulomonas_spA375_1:0.0352629092)N7628:0.0248347435)N7239:0.0098750631)N6823:0.0137589921)N6395:0.0149450278)N5959:0.0241988594)N5522:0.0195353526)N5109:0.0242563865)N4736:0.0255767881)N4375:0.0234791011)N4016:0.0318045062,((Candidatus_Ancillula_trichonymphae_ImTpAt:0.4080604302,(((Alloscardovia_criceti_DSm_17774:0.0479274389,Alloscardovia_omnicolens_DSm_21503:0.0558708038)N5523:0.0829063881,(Parascardovia_denticolens_DSm_10105_JCm_12538:0.0711564872,(Scardovia_inopinata_JCm_12537:0.0617115271,Scardovia_wiggsiae_F0424:0.0940003911)N5960:0.0192221532)N5524:0.0759282696)N5110:0.0294369748,(((Bifidobacterium_psychraerophilum:0.0406503511,Bifidobacterium_crudilactis:0.0438645895)N5961:0.0541345111,(Bifidobacterium_actinocoloniiforme_DSm_22766:0.0902955644,(Bifidobacterium_asteroides_PRL2011:0.0584808147,Bifidobacterium_coryneforme:0.0414512707)N6396:0.037925835)N5962:0.0445909659)N5525:0.0176760509,(((Gardnerella_vaginalis_JCP8108:0.0213860991,Gardnerella_vaginalis_ATCc_14019:0.0095108481)N6397:0.0399954309,(Gardnerella_vaginalis_409_05:0.0220027064,(Gardnerella_vaginalis_JCP8481B:0.0059187309,Gardnerella_vaginalis_JCP8481A:0.0038802171)N6824:0.0153181034)N6398:0.0210044867)N5963:0.1076461178,(((Bifidobacterium_bombi_DSm_19703:0.0876462301,Bifidobacterium_bohemicum_DSm_22767:0.0738189486)N6825:0.0462247757,(Bifidobacterium_minimum:0.0851303339,(Bifidobacterium_subtile:0.0648483587,Bifidobacterium_mongoliense_DSm_21395:0.0760800304)N7240:0.0263317174)N6826:0.0158505872)N6399:0.007007288,((Bifidobacterium_tsurumiense:0.0773704137,Bifidobacterium_thermophilum_RBL67:0.0760066098)N6827:0.0097244998,(((Bifidobacterium_gallicum_DSm_20093_LMG_11596:0.0629478978,Bifidobacterium_magnum:0.092073396)N7629:0.0222552438,(Bifidobacterium_animalis_subsplactis_DSm_10140:0.065548624,(Bifidobacterium_cuniculi:0.0558694909,(Bifidobacterium_choerinum:0.0564034838,Bifidobacterium_pseudolongum_PV8_2:0.0363426231)N8399:0.0114174186)N8023:0.0128854447)N7630:0.0165378657)N7241:0.0470302849,(Bifidobacterium_gallinarum:0.0822810653,((Bifidobacterium_dentium_JCm_1195_DSm_20436:0.0332821042,Bifidobacterium_adolescentis:0.0322041715)N8024:0.0490943642,((Bifidobacterium:0.0669092832,(Bifidobacterium_scardovii_JCm_12489_DSm_13734:0.0407195436,Bifidobacterium_biavatii_DSm_23969:0.055383879)N8730:0.0166229336)N8400:0.0147393812,(Bifidobacterium_angulatum_DSm_20098_JCm_7096:0.0822120789,((Bifidobacterium_callitrichos_DSm_23973:0.0387729198,(Bifidobacterium_stellenboschense:0.0339393892,Bifidobacterium_aesculapii:0.0257876889)N9265:0.0268387647)N9008:0.0309922076,((Bifidobacterium_saguini_DSm_23967:0.0354632757,Bifidobacterium_reuteri_DSm_23975:0.0354229262)N9266:0.0136635668,(Bifidobacterium_longum_NCC2705:0.0263351791,Bifidobacterium_breve_DSm_20213_JCm_1192:0.0237065372)N9267:0.0096396098)N9009:0.034729685)N8731:0.0113208861)N8401:0.0135245241)N8025:0.0094402182)N7631:0.0141962286)N7242:0.0059077797)N6828:0.0165603078)N6400:0.0177944852)N5964:0.0133610874)N5526:0.0193098786)N5111:0.0401378447)N4737:0.1756119877)N4376:0.115769231,((Flaviflexus_massiliensis:0.1854007968,((Arcanobacterium_spS3PF19:0.1796872955,(perella_pyogenes:0.1195582607,(Arcanobacterium_phocae:0.0549710964,Arcanobacterium_haemolyticum_DSm_20595:0.0438601263)N6401:0.1177256931)N5965:0.0273826583)N5527:0.0642744006,((Actinobaculum_sporal_taxon_183strF0552:0.0909411221,Actinomyces_sporal_taxon_848strF0332:0.083781408)N5966:0.0696690049,((Actinotignum_urinale_DSm_15805:0.138762156,(Actinotignum_schaalii_FB123_CNA_2:0.0126522538,(Actinotignum_schaalii_DSm_15541:0.0023302823,Actinotignum_schaalii:0.0039178602)N7243:0.0095983156)N6829:0.0800200095)N6402:0.0332195861,(Actinobaculum_massiliense_ACS_171_V_Col2:0.0974392208,(Actinobaculum_suis:0.0101481624,(Actinobaculum_suis:0.0067195236,(Actinobaculum_suis:0.010780857,Actinobaculum_suis:0.0013262042)N7632:0.0056142271)N7244:0.0040542426)N6830:0.081538956)N6403:0.0615933246)N5967:0.0995525569)N5528:0.0387067111)N5112:0.0307553503)N4738:0.0478513749,((Actinomyces_graevenitzii:0.1404278124,(Actinomyces_spVUL7:0.1140239217,((Actinomyces_slackii_ATCC_49928:0.0733324109,(Actinomyces_oris:0.0374851042,Actinomyces_johnsonii_F0542:0.028675266)N6831:0.0430956431)N6404:0.0193838018,(Actinomyces_timonensis_DSm_23838:0.0943214038,(Actinomyces_urogenitalis_DSm_15434:0.0774125991,(Actinomyces_dentalis_DSm_19115:0.0687757851,(Actinomyces_sporal_taxon_448:0.0690606707,(Actinomyces_israelii_DSm_43320:0.0491386144,(Actinomyces_gerencseriae_DSm_6844:0.0482976122,Actinomyces_massiliensis_4401292:0.0494446091)N8402:0.0252276121)N8026:0.0144390721)N7633:0.0216176237)N7245:0.0161200581)N6832:0.0164987147)N6405:0.0104372862)N5968:0.0564665787)N5529:0.0177338429)N5113:0.0815113801,(((Mobiluncus_curtisii_ATCC_51333:0.0126260462,(Mobiluncus_curtisiisubspholmesii_ATCC_35242:0.0038030976,(Mobiluncus_curtisiisubspcurtisii_ATCC_35241:0.0077454385,Mobiluncus_curtisii_ATCC_43063:0.0067776037)N6833:0.0017249881)N6406:0.0150119725)N5969:0.1008445788,((Mobiluncus_mulieris_ATCc_35239:0.0046568427,Mobiluncus_mulieris_FB024_16:0.0093789113)N6407:0.0036775047,(Mobiluncus_mulieris_28_1:0.0099461028,Mobiluncus_mulieris_ATCc_35243:0.0085554361)N6408:0.009747627)N5970:0.0989732966)N5530:0.1795757285,((Actinomyces_spVUL4_3:0.1265888474,Actinomyces_marimammalium:0.1426487143)N5971:0.107186683,(((Urmitella_timonensis:0.043859437,(Varibaculum_spMarseille_P2802:0.0451522302,(Varibaculum_cambriense_DORA_20:0.0300301116,(Varibaculum_cambriense_2:0.016103919,Varibaculum_cambriense_DSm_15806:0.0089412594)N8027:0.0265506356)N7634:0.0220604261)N7246:0.019669842)N6834:0.1940524993,((Actinomyces_neuii_BVS029A5:0.0026731124,(Actinomyces_spHMSC08A01:0.0012188078,Arcanobacterium_haemolyticum:0.0052466049)N7635:0.006770393)N7247:0.0331365635,(Actinomyces_neuii_2:0.0052306008,(Actinomyces_neuiisubspneuii_DSm_8576:0.0006888213,(Actinomyces_spHMSC072A03:0.005963109,(Actinomyces_spHMSC06A08:0.0091118915,Actinomyces_spHMSC064C12:0.0074864449)N8403:0.0015247542)N8028:9.69087e-05)N7636:0.0042686762)N7248:0.0318847168)N6835:0.1447932037)N6409:0.041608833,((Actinomyces_coleocanis_DSm_15436:0.1511858366,(Actinomyces_europaeus_ACS_120_V_Col10b:0.0199553717,(Actinomyces_urinae:0.0138787013,(Actinomyces_spS4_C9:0.0107679886,(Actinomyces_spHMSC075B09:0.0152454987,Actinomyces_spHMSC065F11:0.0181046495)N8404:0.0034555643)N8029:0.0085100839)N7637:0.0138740074)N7249:0.1052517683)N6836:0.0640072357,((Actinomyces_polynesiensis:0.1084062412,(Actinomyces_radingae:0.0093671844,Actinomyces_ihumii:0.0130056227,Actinomyces_spHMSC065F12:0.0118609551)N7638:0.1045716643)N7250:0.0311173221,(Actinomyces_suimastitidis_DSm_15538:0.1012229102,((perella_pyogenes:0.0096541155,(Streptomyces_cattleya:0.0139822578,(Actinomyces_spph3:0.0131227091,Actinomyces_sporal_taxon_181strF0379:0.0085868277)N8732:0.0016666624)N8405:0.0032674144)N8031:0.1367611369,((Actinomyces_vaccimaxillae_DSm_15804:0.094897372,(Actinomyces_cardiffensis_F0333:0.0800257675,Actinomyces_turicensis_ACS_279_V_Col4:0.09334815)N8733:0.0250728945)N8406:0.0164768632,(Actinomyces_hongkongensis:0.0982717226,(Actinomyces_odontolyticus_2:0.0266868341,(Actinomyces_meyeri:0.059372535,Cellulomonas_flavigena_2:0.0222054021)N9010:0.0101974105)N8734:0.0460188231)N8407:0.0434004064)N8032:0.0165842892)N7639:0.0161165023)N7251:0.026417033)N6837:0.0527654233)N6410:0.022566042)N5972:0.0143129837)N5531:0.0172445754)N5114:0.0235606397)N4739:0.0312127539)N4377:0.0642427275)N4017:0.0421146049)N3664:0.0202934052)N3317:0.019372374)N2980:0.0486579791)N2668:0.0508151502)N2380:0.0136472675)N2081:0.0514351934)N1804:0.0983839921)N1551:0.0470293705)N1316:0.0760544757)N924:0.0457881171)N743:0.00683461)N580:0.0129330839)N434:0.0296554376)N319:0.0120099191,Candidatus_Rifle_bacterium_RBG_13_59_9:0.6868711041000001,((Armatimonadetes_bacterium_13_1_40CM_64_14:0.4070814306,((Fervidi_bacterium_JGI_0000001_G10:0.0447424845,(Fervidi_bacterium_SCGc_AAA471_D06:0.024301543,Candidatus_Fervidibacter_sacchari_JGI_OTU_1:0.0235554113)N1096:0.0072488773)N913:0.4819906442,(candidate_division_KD3_62_bacterium_DG_56:0.4530794195,(Armatimonadetes_bacterium_RBG_16_58_9:0.390818598,((Fimbriimonas_ginsengisoli_Gsoil_348:0.1540943541,Armatimonadetes_bacterium_55_13:0.1420916135)N1529:0.2500468613,(Armatimonadetes_bacterium_JGI_0000077_K19:0.3603800539,(Chthonomonas_calidirosea:0.0017975912,(Chthonomonas_calidirosea_1:0.0007497466,(Chthonomonas_calidirosea_T49:0.0056825111,Chthonomonas_calidirosea_2:0.0022311336)N2349:0.004711667)N2052:0.0003056467)N1777:0.1993423358)N1530:0.0765906309)N1301:0.0570313831)N1097:0.032119512)N914:0.0134756829)N735:0.0274815627)N575:0.0219154449,(bacterium_SM23_57:0.5633640978,((Chloroflexi_bacterium_13_1_40CM_4_65_16:0.0443999615,_bacterium_13_1_40CM_3_66_19:0.0988721045,(_bacterium_13_1_20CM_2_66_18:0.0477430845,_bacterium_13_1_40CM_2_66_13:0.0577404295)N1302:0.0391725459)N915:0.4836316331,(((((bacterium_JKG1:0.1763607303,(Herpetosiphon_geysericola:0.0156386763,Herpetosiphon_aurantiacus_DSm_785:0.0154270816)N2054:0.2119374774)N1779:0.0364813284,((Kouleothrix_aurantiaca:0.2052286349,(Roseiflexus_spRS_1ASM1666v1:0.0286805566,Roseiflexus_castenholzii_DSm_13941:0.0256702617)N2352:0.0958646622)N2055:0.0438016196,(OOscillochloris_trichoides_DG_6:0.1259572109,(Chloroflexus_aggregans_DSm_9485:0.029500899,((Chloroflexus_spY_396_1:0.0125580221,Chloroflexus_spMS_G:0.010983408)N2945:0.0166204389,(Chloroflexus_spY_400_flASM2218v1:0.0005121237,Chloroflexus_aurantiacus_J_10_fl:8.25941e-05)N2946:0.0228170661)N2640:0.020679034)N2353:0.07406747)N2056:0.0662304626)N1780:0.0608761961)N1532:0.1058360123,Chloroflexi_bacterium_54_19:0.3612009574,(Thermobaculum_terrenum_ATCc_BAA_798:0.2930856011,((Thermorudis_peleae:0.1166239313,Thermomicrobium_roseum_DSm_5159:0.1092521747)N2350:0.0801796597,(Sphaerobacter_thermophilus_DSm_20745:0.1310769297,Nitrolancea_hollandica_Lb:0.1771690176)N2351:0.0458595477)N2053:0.1252698067)N1778:0.0732457534)N1303:0.0337051074,((Chloroflexi_bacterium_RBG_16_57_9:0.33752297909999995,Chloroflexi_bacterium_RBG_13_56_8:0.4221345082,Chloroflexi_bacterium_JdFR_59:0.30241377939999997,(Anaerolineales_bacterium_JdFR_64:0.0531711535,Anaerolineales_bacterium_JdFR_63:0.0534787726)N2057:0.3067167815)N1533:0.0319873388,((Caldilinea_aerophila_DSm_14535:0.259665713,Ardenticatena_maritima:0.2396281114)N1783:0.0417242784,(Anaerolineae_bacterium_SG8_19:0.3353961045,(((Chloroflexi_bacterium_RBG_13_60_9:0.3320554858,Chloroflexi_bacterium_RBG_16_64_43:0.2131885965)N2641:0.0902001441,(Gamma_bacterium_RBG_16_66_13:0.3266589669,(Chloroflexi_bacterium_RBG_16_48_8:0.2149398774,Chloroflexi_bacterium_RBG_19FT_COMBO_62_14:0.1897801824)N2947:0.0295010402)N2642:0.0339534922)N2354:0.0267266594,((((Chloroflexi_bacterium_RBG_16_57_11:0.1548429506,Chloroflexi_bacterium_RBG_16_54_18:0.1826618087)N3282:0.0519414858,(Chloroflexi_bacterium_RBG_19FT_COMBO_55_16:0.1597722186,Chloroflexi_bacterium_RBG_16_52_11:0.2222260354)N3283:0.0480865193)N2948:0.0243523327,((Chloroflexi_bacterium_RBG_19FT_COMBO_56_12:0.2250134938,Chloroflexi_bacterium_RBG_16_58_14:0.2292458434)N3284:0.0313815465,((Chloroflexi_bacterium_RBG_19FT_COMBO_47_9:0.1468419338,(Chloroflexi_bacterium_RBG_16_47_49:0.1254961765,Chloroflexi_bacterium_RBG_19FT_COMBO_49_13:0.2043257798)N3975:0.0430258449)N3623:0.0506559385,Chloroflexi_bacterium_RBG_16_54_11:0.1901781953,(Chloroflexi_bacterium_RBG_19FT_COMBO_50_10:0.1102642757,Chloroflexi_bacterium_RBG_13_50_21:0.0964636795)N3974:0.09195709369999999)N3285:0.0508916375)N2949:0.0395609144)N2643:0.0351069606,((Anaerolinaceae_bacterium_46_22:0.2059275094,(Anaerolineae_bacterium_49_20:0.1895730272,Anaerolineales_bacterium_Chloro_02:0.2036759124)N3626:0.0943967913)N3287:0.0885651099,((Flexilinea_flocculi:0.1691212837,(Chloroflexi_bacterium_oral_taxon_439_isolate_Chl1_2:0.0312726805,Chloroflexi_bacterium_oral_taxon_439_isolate_Chl1:0.0561531434)N3979:0.2638751447)N3627:0.2096030983,(Anaerolineales_bacterium_Chloro_04:0.3429384761,(((Chloroflexi_bacterium_44_23:0.2052423988,Ornatilinea_apprima:0.168566072)N4685:0.0249144323,(Levilinea_saccharolytica:0.1668068155,Anaerolinea_thermophila:0.1776808567,(Longilinea_arvoryzae:0.1710502069,(Thermanaerothrix_daxensis:0.1211835074,(Chloroflexi_bacterium_GWB2_54_36:0.1456721549,(Bellilinea_caldifistulae:0.0038706632,Bellilinea_caldifistulae:0.001032993)N6762:0.0925929451)N6337:0.0385643737)N5902:0.0313204199)N5461:0.0295829212)N4686:0.0236299906)N4330:0.013561793,Anaerolineales_bacterium_Chloro_03:0.2980703322,(Leptolinea_tardivitalis:2.9034e-06,Leptolinea_tardivitalis:4.59706e-05)N4684:0.2080298514)N3980:0.0172859824)N3628:0.0117853661)N3288:0.0145598488)N2951:0.0679402118,Chloroflexi_bacterium_RBG_16_56_8:0.4123133889,((Anaerolineae_bacterium_CG2_30_58_95:0.1691748064,(Chloroflexi_bacterium_GWD2_49_16:0.0009733077,Chloroflexi_bacterium_GWB2_49_20:0.0071015523,Chloroflexi_bacterium_GWC2_49_37:0.0016751983)N3976:0.1400233507)N3624:0.028675862,((Chloroflexi_bacterium_RBG_16_51_16:0.1947261793,Chloroflexi_bacterium_OLB14:0.1541820773)N3977:0.0260755898,(Anaerolineae_bacterium_CG1_02_58_13:0.1345427266,(Chloroflexi_bacterium_RIFOXYD12_FULL_57_15:0.082130325,Chloroflexi_bacterium_RIFOXYC12_FULL_59_14:0.105348736)N4328:0.0222156922)N3978:0.1218274157)N3625:0.0354685343)N3286:0.0774325339)N2355:0.0361532707)N2058:0.0752207467)N1784:0.0541747649)N1534:0.0277526185)N1304:0.0560450174)N1099:0.0287911113,((Thermogemmatispora_onikobensis:0.0122734225,Thermogemmatispora_carboxidivorans:0.0124244113)N1535:0.1320507025,(Ktedonobacter_sp13_1_40CM_4_52_4:0.2724358237,(Ktedonobacter_sp13_1_20CM_4_53_7:0.1619207154,(Ktedonobacter_sp13_1_20CM_4_53_11:0.12178183,Ktedonobacter_sp13_2_20CM_53_11:0.0428856348,(Ktedonobacter_sp13_2_20CM_2_56_8:0.097925676,Ktedonobacter_sp13_1_20CM_3_54_15:0.0911223808)N2645:0.0641660214)N2059:0.0568271139)N1785:0.0404477736)N1536:0.0581177693)N1305:0.2352968838,((bacterium_SCGc_AG_212_C10:0.4167519775,(Chloroflexi_bacterium_SPGG9:0.2556910813,(Dehalococcoidia_bacterium_SM23_28_1:0.1324095037,Dehalococcoidia_bacterium_DG_22:0.1066282417)N2060:0.1402252736)N1786:0.0875426436)N1537:0.0440652556,((SAR202_cluster_bacterium_SCGc_AAA240_N13:0.4335131852,Chloroflexi_bacterium_SCGc_AB_629_P13:0.3160834454)N1787:0.1055158149,(Chloroflexi_bacterium_RBG_13_54_9:0.3365694472,(Chloroflexi_bacterium_RBG_13_52_14:0.2941074461,Dehalococcoidia_bacterium_DG_18:0.2623892818)N2357:0.103601369,(Dehalococcoides_spJdFR_54:0.2544029183,(Chloroflexi_bacterium_RBG_13_54_8:0.204907605,(Chloroflexi_bacterium_RBG_13_60_13:0.1951159436,Chloroflexi_bacterium_RBG_13_53_26:0.1328434078)N3289:0.0903212262)N2952:0.0892166853)N2646:0.0767855023,((Dehalococcoidia_bacterium_CG2_30_46_19:0.1991781638,(Dehalococcoidia_bacterium_CG2_30_46_9:0.1645448395,(Dehalococcoidia_bacterium_SCGc_AB_539_J10:0.1838046744,Chloroflexi_bacterium_RBG_13_51_36:0.1500685221)N3981:0.0510353834)N3629:0.021859654)N3290:0.0630572929,(Chloroflexi_bacterium_RBG_16_48_7:0.3378617951,(Chloroflexi_bacterium_RBG_19FT_COMBO_47_15:0.1511090773,Chloroflexi_bacterium_RBG_19FT_COMBO_48_23:0.14945819059999998,(Chloroflexi_bacterium_RBG_13_48_17:0.1156527522,Chloroflexi_bacterium_RBG_13_50_10:0.1366153685)N4331:0.052707989499999996)N3630:0.0642807335)N3291:0.0343821667)N2953:0.1333582466,(((Chloroflexi_bacterium_RBG_13_46_9:0.288850725,(Chloroflexi_bacterium_RBG_13_46_14:0.1944129667,Chloroflexi_bacterium_RBG_16_51_9:0.2026485567)N3983:0.0377150554)N3631:0.0434627632,(Chloroflexi_bacterium_RBG_13_56_8b:0.2604658934,((Dehalococcoidia_bacterium_SG8_51_3:0.2519218912,(Dehalococcoides_spJdFR_57:0.1981977653,Dehalococcoides_spJdFR_56:0.0342937976)N4687:0.103267092)N4332:0.0591908449,(Dehalococcoidia_bacterium_SCGc_AB_540_C11:0.2828280974,Chloroflexi_bacterium_RBG_16_50_9:0.2051663118,(Chloroflexi_bacterium_RBG_16_58_8:0.2163068627,(Chloroflexi_bacterium_RBG_16_56_11:0.1412149397,(Chloroflexi_bacterium_RBG_13_57_8:0.1606507737,(Chloroflexi_bacterium_RBG_13_52_12:0.1591717815,(Chloroflexi_bacterium_RBG_16_50_11:0.097372582,(Chloroflexi_bacterium_RBG_13_51_52:0.0943701627,Chloroflexi_bacterium_RBG_13_51_18:0.0709379998)N7184:0.0395085769)N6763:0.0118047252)N6338:0.0516411976)N5903:0.0188364222)N5462:0.0296770925)N5058:0.054718938800000005)N4333:0.0441820803)N3984:0.0357595565)N3632:0.0100322955)N3292:0.0233482508,(((Dehalogenimonas_alkenigignens:0.0705816131,Dehalogenimonas_formicexedens:0.0832889691)N3985:0.0333359708,(Dehalogenimonas_spWBC_2:0.09250403,Dehalogenimonas_lykanthroporepellens_BL_DC_9:0.1260455666)N3986:0.0246233294)N3633:0.1203281722,(((Dehalococcoides_mccartyi_VS:0.0114895071,(Dehalococcoides_spUCH007:0.0022093295,(Dehalococcoides_mccartyi_GY50:0.0011355664,(Dehalococcoides_mccartyi_CG1:2.5846e-06,Dehalococcoides_mccartyi_10:2.5846e-06)N5463:0.0086298887)N5059:0.001144832)N4689:0.0011057481)N4334:0.0067907192,(Dehalococcoides_mccartyi_1:0.0052002362,Dehalococcoides_mccartyi_3:0.0158866137,(Dehalococcoides_mccartyi_CG4:0.0015682152,(Dehalococcoides_mccartyi_8:0.0109246978,(Dehalococcoides_mccartyi_11:2.5846e-06,Dehalococcoides_mccartyi_14:2.5846e-06)N5904:0.0079162264)N5464:0.0055238428)N5060:0.0039196732)N4335:0.0250619137)N3987:0.0117003143,((Dehalococcoides_mccartyi_7:0.000794269,Dehalococcoides_mccartyi_BAV1:0.0010467697)N4336:0.0005055947,((Chloroflexi:0.0004031387,(Dehalococcoides_mccartyi_9:0.0002421698,(Dehalococcoides_mccartyi_CG5:6.02243e-05,(Dehalococcoides_mccartyi_2:0.0039218702,Dehalococcoides_mccartyi_6:6.0454e-05)N5905:5.91164e-05)N5465:2.6501e-06)N5061:0.000664233)N4691:0.0006930945,((Dehalococcoides_mccartyi_IBARAKI:0.0013927815,(Dehalococcoides_mccartyi_5:0.0003746697,Dehalococcoides_mccartyi_DCMB5:0.0002460673)N5466:0.0009967487)N5062:0.0006547329,((Dehalococcoides_mccartyi_4:0.0012544342,Dehalococcoides_mccartyi_BTF08:0.0001881957)N5467:0.0010353585,(Dehalococcoides_mccartyi_GT:0.00091073,(Dehalococcoides_mccartyi_101:0.0003225944,(Dehalococcoides_mccartyi_12:2.5846e-06,Dehalococcoides_mccartyi_13:2.5846e-06)N6339:0.0021168253)N5906:0.0007192388)N5468:0.0009630128)N5063:0.0008317932)N4692:0.0001206404)N4337:0.0002236736)N3988:0.016502781)N3634:0.1984283479)N3293:0.1010164693)N2954:0.1317106784)N1788:0.0587715162)N1538:0.0203186193)N1306:0.0831207203)N916:0.0294792207)N736:0.0187198345)N576:0.0160926229)N432:0.0256611291)N225:0.0454156187,(((Sulfobacillus_thermosulfidooxidans:0.391657506,(Symbiobacterium_thermophilum_IAm_14863:0.2459282138,(Thermaerobacter_subterraneus:0.0292284684,Thermaerobacter_marianensis_DSm_12885:0.0269910256)N744:0.2259277479)N581:0.0301475902)N435:0.0391071401,((Clostridia_bacterium:0.3456753456,(Clostridia_bacterium_DTU025:0.2881998702,Clostridia_bacterium:0.2341454373)N745:0.0385264291)N582:0.0451163926,(Clostridia_bacterium_DTU065:0.2958444054,((Limnochorda_pilosa:0.2635577074,Clostridia_bacterium_DTU080:0.2595157204)N925:0.0447294356,(Clostridiales_bacterium_DTU087:0.2315183224,(Clostridiales_bacterium_DTU010:0.0549263754,Clostridia_bacterium:0.0524387937)N1110:0.2288928506)N926:0.0474991859)N746:0.0239210786)N583:0.026658897)N436:0.0305822073)N320:0.0268381971,((((Halobacteroides_halobius_DSm_5150:0.1247054494,(Orenia_marismortui_DSm_5156:0.0982635805,Halonatronum_saccharophilum_DSm_13868:0.1013610911)N927:0.0371755925)N747:0.0578270352,(Acetohalobium_arabaticum_DSm_5501:0.1086717942,(Fuchsiella_alkaliacetigena:0.0001701281,(Fuchsiella_alkaliacetigena:0.0026789403,Fuchsiella_alkaliacetigena:0.0001274471)N1111:2.4183e-06)N928:0.077808595)N748:0.070990193)N584:0.0675618319,((Halothermothrix_spDTU029:0.2061831816,Halothermothrix_oreni168:0.1417550855)N749:0.0386434376,(Halarsenatibacter_silvermanii:0.3147481927,(Halanaerobium_hydrogeniformans_ASM16641v1:0.0984222024,(Halanaerobium_salsuginis:0.088648222,(Halanaerobium_praevalens_DSm_2228:0.0934761446,(Halanaerobium_kushneri:0.0500341616,(Halanaerobium_saccharolyticum_subspsaccharolyticum_DSm_6643:0.0372427533,(Halanaerobium_spMDAL1:0.0513913062,Halanaerobium_sp4_GBenrich:0.0764229371)N2082:0.0276004516)N1805:0.0133668146)N1552:0.0098372554)N1317:0.0266377041)N1112:0.032880731)N929:0.1350346821)N750:0.0338920633)N585:0.0731690426)N437:0.083204867,((Clostridia_bacterium_DTU030:0.3026017524,(Peptococcus_niger:0.4398591511,(((Thermoanaerobacterales_bacterium_50_218:0.1560684718,((Clostridia_bacterium_DTU068:0.1081530308,Syntrophaceticus_schinkii:0.1177269547)N2083:0.0586150975,(Thermacetogenium_phaeum:0.0596109659,Thermacetogenium_phaeum_DSm_12270:0.0246688495)N2084:0.0849872471)N1806:0.0666352066)N1553:0.1091066759,(Syntrophothermus_lipocalidus_DSm_12680:0.161185986,(Thermosyntropha_lipolytica_DSm_11003:0.154714926,(Syntrophomonas_spDTU018:0.1637419103,(Syntrophomonas_spDTU019:0.188651482,(Syntrophomonas_zehnderi_OL_4:0.1697730097,(Syntrophomonas_palmitatica_JCm_14374:0.1926119326,(Syntrophomonas_wolfeisubspmethylbutyratica:0.0275841286,Syntrophomonas_wolfeisubspwolfeistrGoettingenG311:0.0300578104)N3318:0.1213829185)N2981:0.0199189894)N2669:0.0175521743)N2381:0.0182720249)N2085:0.0228527493)N1807:0.0611250762)N1554:0.0959209478)N1318:0.0344249636,(((Moorella_mulderi_DSm_14980:0.0613784085,Moorella_thermoacetica_ATCC39073:0.0631761826)N1808:0.1673194022,((Carboxydothermus_hydrogenoformans_Z_2901:0.0071711966,Carboxydothermus_ferrireducens_DSm_11255:0.0055684137)N2086:0.2484720564,(Thermincola_ferriacetica:0.1903252487,((Ammonifex_degensii_KC4:0.218931619,(Candidatus_Desulforudis_audaxviator_MP104C:0.1025520035,Candidatus_Desulfopertinax_cowenii:0.0888440092)N2982:0.1041948029)N2670:0.0717721394,((Desulfotomaculum_alkaliphilum_DSm_12257:0.1882352348,(Desulfotomaculum_nigrificans_CO_1_SRB:0.0666739593,(Desulfotomaculum_ruminis_DSm_2154:0.1215089879,(Desulfotomaculum_reducens_MI_1:0.0911533961,Desulfotomaculum_hydrothermale_Lam5:0.0734229879)N4018:0.0209957843)N3665:0.0225035791)N3319:0.0710484474)N2983:0.0328081684,(Desulfotomaculum_acetoxidans_DSm_771:0.1991064127,(Pelotomaculum_thermopropionicum_SI:0.1748724465,((Desulfotomaculum_gibsoniae_DSm_7213:0.1141624641,(Desulfotomaculum_arcticum:0.0707587126,Desulfotomaculum_alcoholivorax_DSm_16058:0.0425357796)N4378:0.0669120881)N4019:0.0844517046,(Desulfurispora_thermophila_DSm_16022:0.1505805839,((Desulfovirgula_thermocuniculi_DSm_16036:0.1213682292,Desulfotomaculum_thermocisternum_DSm_10259:0.0709786757)N4740:0.0455965677,(Desulfotomaculum_kuznetsovii:0.2999730603,(Peptococcaceae_bacterium_SCADC1_2_3:0.1112578549,(Peptococcaceae_bacterium_SCADC1_2_3:0.0511731795,Peptococcaceae_bacterium_SCADC1_2_3:0.079681003,Peptococcaceae_bacterium_SCADC1_2_3:0.0113825068)N5532:0.0232184912)N5115:0.1607838127)N4741:0.0694184098)N4379:0.0344947971)N4020:0.0224166422)N3666:0.0228624473)N3320:0.014157475)N2984:0.0144423101)N2671:0.0280327589)N2382:0.0230343157)N2087:0.0138693104)N1809:0.016613377)N1555:0.0192327331,(((Desulfitibacter_spBRH_c19:0.0903408829,Desulfitibacter_alkalitolerans_DSm_16504:0.0815923082)N2088:0.1590095087,(Clostridiales_bacterium_DTU086:0.16845318,Clostridia_bacterium_41_269:0.1498668858)N2089:0.111014)N1810:0.0447493612,(Peptococcaceae_bacterium_BICA1_8:0.2136341836,(Clostridiales_bacterium_DRI_13:0.121727161,Clostridiales_bacterium_DTU073:0.2356870306)N2383:0.0502331039)N2090:0.080386233,(Heliobacterium_modesticaldum_Ice1:0.2230226186,((Syntrophobotulus_glycolicus_DSm_8271:0.1701947065,(Gracilibacter_spBRH_c7a:0.1334887801,(Dehalobacter_restrictus_DSm_9455:0.126664497,Candidatus_Dichloromethanomonas_elyunquensis:0.1099699449)N3321:0.0491315322)N2985:0.0309199706)N2672:0.0621826733,(Peptococcaceae_bacterium_CEB3:0.1489062057,((Desulfitobacterium_metallireducens_DSm_15288:0.1177507473,(Desulfitobacterium_dichloroeliminans:0.057357301,(Desulfitobacterium_dehalogenans_ATCc_51507:0.034216886,(Desulfitobacterium_hafniense_PCP_1:0.0041014302,(Desulfitobacterium_hafniense:0.0128377693,Desulfitobacterium_hafniense_DCB_2:0.0072192628)N4742:0.0019283381)N4380:0.0388169791)N4021:0.0343138931)N3667:0.0815729477)N3322:0.0379275063,((Desulfosporosinus_acidiphilus_SJ4:0.0462641302,Desulfosporosinus_acididurans:0.0550703326)N3668:0.0555419646,((Desulfosporosinus_spOTASM22451v1:0.0756852192,Desulfosporosinus_spBRH_c37:0.1096861803)N4022:0.0175793802,((Desulfosporosinus_spI2:0.0544722121,Peptococcaceae_bacterium_BRH_c23:0.0709463279)N4381:0.0301172539,(Desulfosporosinus_youngiae_DSm_17734:0.062601768,(Desulfosporosinus_orientis_DSm_765:0.0563546357,Desulfosporosinus_meridiei_DSm_13257:0.0512508926)N4743:0.0196367629)N4382:0.0331872769)N4023:0.0152597172)N3669:0.0189203192)N3323:0.0681721181)N2986:0.0219594186)N2673:0.0459423385)N2384:0.0838199134)N2091:0.0510369979)N1556:0.0076113674)N1319:0.0138754586)N1113:0.0229410478)N930:0.0113397463)N751:0.0147867536,(((Negativicoccus_massiliensis:0.2221910323,((Dialister_spCAG_588:0.1007467781,Allisonella_histaminiformans:0.0749807753)N1557:0.0732560825,(Dialister_micraerophilus_DSm_19965:0.1649350298,((Dialister_invisus:0.0044153996,Dialister_invisus_CAG_218:0.0059934796)N2092:0.0959572142,(Dialister_spCAG_357:0.0782547026,(Dialister_succinatiphilus:0.0420716622,Dialister_spCAG_486:0.0657113568)N2385:0.0249965343)N2093:0.0341227713)N1812:0.0398898564)N1558:0.0202375511)N1320:0.1499582764)N1114:0.056054324,((Veillonella_sporal_taxon_780:0.1495229573,((Veillonella_magna_DSm_19857:0.0876482484,(Veillonella_seminalis_ACS_216_V_Col6b:0.0299423834,Veillonella_spCAG_933:0.0259959862)N2094:0.0744797462)N1813:0.0359093626,(Veillonella_montpellierensis_DSm_17217:0.1003343112,(Veillonella_spACP1:0.027734051,(Veillonella_parvula:0.0126688245,Veillonella_parvula_DSm_2008:0.0118552597)N2386:0.0198135839)N2095:0.0700852643)N1814:0.0352321342)N1559:0.0185332953)N1321:0.1284509533,((Megasphaera_spUPII_135_e_ASM22154v1:0.0941906162,Megasphaera_genomosptype_1str28L:0.0698614699)N1560:0.0681217896,((Megasphaera_spBV3C16_1:0.084604918,(Megasphaera_micronuciformis:0.0740616417,Negativicutes_Veillonellales_Veillonellaceae:0.0789211507)N2096:0.0874163126)N1815:0.0343171754,(Megasphaera_cerevisiae_DSm_20462:0.0826508658,(Megasphaera_elsdenii_DSm_20460:0.0411531492,Megasphaera_massiliensis:0.0431846256)N2097:0.0451210791)N1816:0.0200322609)N1561:0.0238749169)N1322:0.1296800384)N1115:0.0237638898)N931:0.0880663181,((Succinispira_mobilis_DSm_6222:0.2023955321,((Succiniclasticum_ruminis:0.1806055634,((Negativicutes_Acidaminococcales_Acidaminococcaceae:0.0093139539,Phascolarctobacterium_succinatutens:0.00304499)N2098:0.1002125945,(Phascolarctobacterium_spCAG_207:0.0804549518,Phascolarctobacterium_spCAG_266:0.0949359208)N2099:0.027992037)N1817:0.0360075758)N1562:0.0340680683,((Negativicutes_Acidaminococcales_Acidaminococcaceae:0.0021936948,Acidaminococcus_intestini_CAG_325:0.0074430041)N1818:0.0934833426,(Acidaminococcus_spCAG_542:0.0282979155,(Acidaminococcus_fermentans:0.005936684,Acidaminococcus_fermentans:0.0022289031,Acidaminococcus_fermentans_DSm_20731:0.0050649855)N2100:0.0099875445)N1819:0.0666182979)N1563:0.1255474579)N1323:0.0769713059)N1116:0.0671374106,(((Anaeromusa_acidaminophila_DSm_3853:0.011503498,Anaeroarcus_burkinensis_DSm_6283:0.0058624422)N1564:0.1749275862,((Propionispora_vibrioides:0.134397815,(Dendrosporobacter_quercicolus:0.112666862,(Pelosinus_fermentans_JBW45:0.0328526503,Pelosinus_propionicus_DSm_13327:0.0323153534)N2388:0.1072898321)N2101:0.0233646776)N1820:0.0139662274,((Anaerosporomusa_subterranea:0.1343254427,Acetonema_longum:0.127763582)N2102:0.0408373538,(Sporomusa_ovata_DSm_2662:0.1431907785,(Sporolituus_thermophilus_DSm_23256:0.0256516,Thermosinus_carboxydivorans:0.0260476594)N2389:0.1123097197)N2103:0.020382776)N1821:0.0181081441)N1565:0.026870724)N1324:0.038909409,(Propionispira_raffinosivorans_DSm_20765:0.1448837686,((Megamonas_hypermegale_DSm_1672:0.0454520193,Megamonas_funiformis:0.0426239713)N1822:0.1371595175,((Anaerovibrio_lipolyticus_LB2005:0.0164578013,Anaerovibrio_spRM50:0.0214420161)N2104:0.1415837014,(Schwartzia_succinivorans_DSm_10502:0.1311530314,(Selenomonas_sputigena_ATCc_35185ASM20840v1:0.1253761823,(((Selenomonas_spFOBRC9:0.0130969466,(Negativicutes_Selenomonadales_Selenomonadaceae:0.0119641205,Selenomonas_artemidis_DSm_19719:0.0057300796)N3670:0.0018236451)N3324:0.042251743,(Selenomonas_flueggei_ATCC_43531:0.0644069868,(Centipeda_periodontii_DSm_2778:0.0299572375,Selenomonas_noxia_ATCc_43541:0.0384270416)N3671:0.0090033445)N3325:0.0129073381)N2987:0.127370897,(Selenomonas_bovis_DSm_23594:0.1000848989,(Selenomonas_ruminantium_AB3002:0.1002261619,((Mitsuokella_multacida:0.0635132349,Mitsuokella_sporal_taxon_131strW9106:0.1002132156)N4024:0.019328106,((Selenomonas_ruminantium:0.0286437184,(Selenomonas_spND2010:0.0080298769,Selenomonas_ruminantium:0.0108997263)N4744:0.0246954068)N4383:0.0332925698,(Selenomonas_spAE3005:0.0285984341,((Selenomonas_ruminantium_subsplactilytica_TAM6421:0.0159567851,Selenomonas_ruminantium:0.0244507056)N5116:0.0250979545,(Selenomonas_ruminantium:0.0078219294,Selenomonas_ruminantium:0.0055351971)N5117:0.0162426448)N4745:0.0127315718)N4384:0.0543563807)N4025:0.0216733623)N3672:0.0155153006)N3326:0.0192706202)N2988:0.0304209094)N2674:0.0249036715)N2390:0.0159286632)N2105:0.0237349494)N1823:0.0398576392)N1566:0.0393795796)N1325:0.0790961486)N1117:0.0379244454)N932:0.017740015)N752:0.0963667868)N586:0.0271415774,(((Thermoanaerobacterales_bacterium_JdFR_68:0.2407900801,((Tepidanaerobacter_spDTU063:0.1040428354,(Tepidanaerobacter_acetatoxydans_Re1:0.0788180508,(Tepidanaerobacter_syntrophicus:0.0108248103,Tepidanaerobacter_spEBM_49:0.0254246185)N1824:0.0830105801)N1567:0.0553175979)N1326:0.0986506795,(Thermovenabulum_gondwanense:0.1514672888,(Thermosediminibacter_oceani_DSm_16646:0.0699397825,(Caldanaerovirga_acetigignens:0.0528151942,Fervidicola_ferrireducens:0.030269268)N1825:0.0462576359)N1568:0.0504762337)N1327:0.0497385776)N1118:0.0686032052)N933:0.0576785766,((((Caldicellulosiruptor_spRt8B8:0.0405438942,(Thermoanaerobacter_cellulolyticus_NA10:0.0448753276,(Caldicellulosiruptor_spF32:0.0067158045,Caldicellulosiruptor_saccharolyticus_DSm_8903:0.0106708143)N2106:0.0235403587)N1826:0.0084942806)N1569:0.0152034278,(Caldicellulosiruptor_obsidiansis_OB47:0.026088996,(Caldicellulosiruptor_spWai35B1:0.0264998955,((Caldicellulosiruptor_kristjanssonii_I77R1B:0.0077141152,Caldicellulosiruptor_lactoaceticus_6A:0.0201172892)N2391:0.0168305033,(Caldicellulosiruptor_hydrothermalis_108:0.0209992,Caldicellulosiruptor_bescii_DSm_6725:0.0226598655)N2392:0.001764027)N2107:0.0062139618)N1827:0.0061361346)N1570:0.0266768755)N1328:0.2833606848,((Mahella_australiensis_50_1_BON:0.2299539716,(Caldicoprobacter_oshimai_DSm_21659:0.0766467582,(Clostridiales_bacterium_DTU092:0.0625198194,(Clostridiales_bacterium_DTU074:0.0450386713,Clostridiales_bacterium_DTU075:0.0777373469)N2393:0.013982387)N2108:0.0644541662)N1828:0.1381484532)N1571:0.0498968472,((Caldanaerobius_fijiensis_DSm_17918:0.0448276998,Caldanaerobius_polysaccharolyticus_DSm_13641:0.0553428259)N1829:0.1330459805,((Thermoanaerobacterium_thermosaccharolyticum_DSm_571:0.0348136963,Thermoanaerobacterium_xylanolyticum_LX_11:0.0397575138)N2109:0.0990889065,((Caldanaerobacter_subterraneus_subspyonseiensis_KB_1:0.0185998447,(Caldanaerobacter_subterraneus_2:0.031962199,(Clostridia:0.0600571553,Caldanaerobacter_subterraneus_subsp_tengcongensis_MB4:0.0122931058)N2989:0.0038469719)N2675:0.0009315333)N2394:0.0896815214,(Thermoanaerobacter_kivui:0.062187705,(Thermoanaerobacter_italicus_Ab9:0.0362063661,((Thermoanaerobacter_wiegelii_Rt8B1:0.0282886549,Thermoanaerobacter_spYS13:0.0342063528)N3327:0.0100967914,(Thermoanaerobacter_thermocopriae:0.0161596341,Caldanaerobacter_subterraneus:0.0852741633)N3328:0.0237442169)N2990:0.0045104911)N2676:0.0107637672)N2395:0.0247459234)N2110:0.0598094381)N1830:0.0808696173)N1572:0.0443079304)N1329:0.0127667012)N1119:0.0287208747,((((Lutispora_thermophila_DSm_19022:0.1980494815,(Clostridiales_bacterium_GWB2_37_7:0.1667588341,Clostridia_bacterium_BRH_c25:0.1696819899)N2111:0.0534814049)N1831:0.0798819513,((Oxobacter_pfennigii:0.230121967,(Clostridium_cylindrosporum_DSm_605:0.2426175724,(Fervidicella_metallireducens_AeB:0.1381560916,((Caloramator_australicus_RC3:0.0678045044,Caloramator_mitchellensis:0.0758090544)N3329:0.0680572594,(Thermobrachium_celere_DSm_8682:0.0421679436,Caloramator_proteoclasticus_DSm_10124:0.0565005345)N3330:0.0889728526)N2991:0.0432597924)N2677:0.0388811678)N2396:0.0440018404)N2112:0.0297149942,((Candidatus_Arthromitus_spSFB_rat_Yit:0.0371247072,(Candidatus_Arthromitus_spSFB_mouse_NL:0.0051965699,(G000252705:0.0417037689,(G000252745:0.0638833738,(Candidatus_Arthromitus_spSFB_2:0.0150137198,(Candidatus_Arthromitus_spSFB_1:0.0250303673,(G000252725:0.0151970649,(Candidatus_Arthromitus_spSFB_mouse_Japan:0.0121718882,(Candidatus_Arthromitus_spSFB_co_ASM25276v2:0.011935882,(Candidatus_Arthromitus_spSFB_mouse_SU:0.0042665229,(Candidatus_Arthromitus_spSFB_mouse_Yit:0.0103314179,Candidatus_Arthromitus_spSFB_mouse:0.003787936)N5974:6.74701e-05)N5533:0.0043112695)N5118:2.0067e-06)N4746:0.0028973761)N4385:2.5136e-06)N4026:0.0006493811)N3673:2.0513e-06)N3331:0.0012031834)N2992:0.0051196011)N2678:0.0457503814)N2397:0.3839517581,((Youngiibacter_fragilis_2321:0.1634812501,(Proteiniclasticum_ruminis_DSm_24773:0.041545611,Proteiniclasticum_ruminis_2:0.0259338303)N2993:0.1451831914)N2679:0.143461308,(Clostridium_proteolyticum_DSm_3090:0.2596294818,((((Clostridium_hydrogeniformans_DSm_21757:0.1365934284,Clostridium_cadaveris_AGR2141:0.1708832596)N4027:0.0359131796,(Desnuesiella_massiliensis:0.1248393158,(Clostridium_algidicarnis:0.1035757013,Clostridium_spLF2:0.0694858586)N4386:0.0674292735)N4028:0.0394295246)N3674:0.0195465031,((Clostridium_polynesiense:0.0787520829,Clostridium_amylolyticum:0.0596679565)N4029:0.1101991084,((Clostridium_spND2:0.1327717286,(Clostridium_ventriculi:0.1454024501,Clostridium_perfringens_ATCC13124:0.1069148234)N4747:0.0326445152)N4387:0.0461522271,(Clostridium_intestinale_URNW:0.1579936501,((Clostridium_sartagoforme_AAU1:0.1111929572,(Clostridium_celatum_DSm_1785:0.1085811786,Clostridium_disporicum:0.0771763334)N5534:0.052141709)N5119:0.035244033,((Clostridium_paraputrificum_AGR2156:0.1227442802,(Clostridium_colicanis_209318:0.0983102941,(Clostridium_spAdeTY:0.0620938628,Clostridium_baratiistrSullivan:0.0639378542)N6411:0.0335849223)N5975:0.0613470664)N5535:0.0207492653,(Clostridium_botulinum_BstrEklund:0.1113518882,(Clostridium_neonatale:0.0738138874,(Clostridium_butyricum:0.0828249832,(Clostridium_saccharobutylicum_DSm_13864:0.0647775181,(Clostridium_beijerinckii:0.0536427635,Clostridium_saccharoperbutylacetonicum_N1_4HMT:0.0558217247)N7252:0.0366608937)N6838:0.0244409447)N6412:0.0165927086)N5976:0.0411558443)N5536:0.0486027777)N5120:0.0166186598)N4748:0.0244633509)N4388:0.0232945406)N4030:0.0401220809)N3675:0.019615516)N3332:0.0336445472,(((Clostridium_argentinense_CDc_2741:0.1187053847,(Clostridium_ihumii_AP5:0.0808203083,Clostridium_senegalense_JC122:0.0842550766)N4389:0.0486468981)N4031:0.0393118891,((Clostridium_spBL8:0.0407367771,Clostridium_tunisiense_TJ:0.0364785044)N4390:0.0906361181,(Clostridium_sulfidigenes:0.0886400412,Clostridium_spCL_6:0.1096033815)N4391:0.0736854009)N4032:0.0213527997)N3676:0.0757605515,(Clostridium_cellulovorans_743BASM14527v1:0.233660635,(Clostridium_spKNHs214:0.2016497816,((Clostridiales_bacterium_oral_taxon_876strF0540:0.1923396271,((Clostridium_spHMP27:0.133884399,(Massachusetts_substrE88:0.138196482,Clostridium_lundense_DSm_17049:0.0950849402)N5979:0.0374621175)N5540:0.045627708,((Clostridium_spmt5:0.1177836053,(Clostridium_botulinum_a_strATCc_3502:4.8333e-06,Clostridium_botulinum_a_strHall:0.0006095391)N6415:0.0897538882)N5980:0.0843852419,((Clostridium_carboxidivorans_P7:0.1056367915,(Clostridium_magnum_DSm_2767:0.0037501812,Clostridium_magnum_DSm_2767_2:0.0049153687)N6839:0.0892821892)N6416:0.0411125694,(Clostridium_tyrobutyricum:0.1203770576,(Clostridium_autoethanogenum_DSm_10061:0.1081874276,Clostridium_kluyveri_DSm_555:0.1123012947)N6840:0.0341539244)N6417:0.0479568685)N5981:0.0410986005)N5541:0.0205852715)N5123:0.0141154766)N4750:0.0128575831,(Clostridium_homopropionicum_DSm_5847:0.1535673785,(Clostridium_novyi:0.0480522921,(Clostridium_botulinum_2:0.0285983787,(Clostridium_botulinum_3:0.0135817628,Clostridium_botulinum:0.0278218675)N6413:0.0356341873)N5977:0.0277964642)N5537:0.0757141079)N5121:0.0917845962,((Clostridium_acetobutylicum_ATCC824:0.1116824798,Clostridium_spDMHc_10:0.1334824748)N5538:0.056006435,(Clostridium_akagii_DSm_12554:0.137605463,(Clostridium_arbusti:0.0416963128,(Clostridium_pasteurianum_DSm_525_ATCc_6013:0.0601174383,Clostridium_pasteurianum_BC1:0.0328726867)N6414:0.0145180553)N5978:0.0725722225)N5539:0.0539763442)N5122:0.0771249942)N4392:0.0104600525)N4033:0.0144559545)N3677:0.0118852225)N3333:0.0128063041)N2994:0.0204235227)N2680:0.0224083651)N2398:0.0159508973)N2113:0.0481785001)N1832:0.0334758803)N1573:0.0163636405,((Anaerofustis_stercorihominis:0.3465617507,(Alkalibacter_saccharofermentans_DSm_14828:0.2204669639,((Acetobacterium_bakii:0.0673890263,(Acetobacterium_dehalogenans_DSm_11527:0.0555806978,Acetobacterium_woodii_DSm_1030:0.0608571475)N2995:0.0431317299)N2681:0.1178950741,(Eubacterium_limosum:0.1071142566,(Eubacterium_barkeri:0.120108877,Pseudoramibacter_alactolyticus_ATCc_23263:0.2351508428)N2996:0.0467385371)N2682:0.073327583)N2399:0.1044561411)N2114:0.0316400482)N1833:0.0777571784,((((Sedimentibacter_spB4:0.2340126168,(Clostridiales_bacterium_38_11:0.172821731,Dethiosulfatibacter_aminovorans_DSm_17477:0.1462796161)N3002:0.1035997457)N2686:0.086737038,(((Sporanaerobacter_spPP17_6a:0.1849322893,Anaerosalibacter_massiliensis:0.1431456563)N3343:0.033833086,(Tissierella_creatinophila_DSm_6911:0.2246179182,(Clostridiales_bacterium_mt11:0.0958155134,(Clostridium_ultunense_DSm_10521:0.0725519961,Tepidimicrobium_xylanilyticum:0.0934325785)N4042:0.0563624348)N3687:0.0467021819)N3344:0.0321755938)N3003:0.078538173,((Proteiniborus_spDW1:0.144197691,(Clostridium_acidurici_9a:0.1315930496,Clostridium_purinilyticum:0.0914062854)N3688:0.0730873952)N3345:0.04318463,(Clostridiisalibacter_paucivorans_DSm_22131:0.1716624604,(Caldisalinibacter_kiritimatiensis:0.1196232439,(Caloranaerobacter_azorensis_H53214:0.0401320796,Caloranaerobacter_spTR13:0.0576383198)N4043:0.0836422829)N3689:0.0417003724)N3346:0.0372735705)N3004:0.0317957344)N2687:0.0317906314)N2402:0.0176202334,(((Fenollaria_massiliensis:0.3061266781,(Tissierellia_bacterium_S7_1_4:0.167511272,Ezakiella_massiliensis:0.1678825534)N3347:0.1803401508)N3005:0.0868464571,(Neofamilia_massiliensis:0.3104654899,((Peptoniphilus_sporal_taxon_375:0.0951653376,Clostridiales_bacterium_SIT11:0.1108200173)N3690:0.1649935869,((Peptoniphilus_spBV3C26:0.1213139259,Peptoniphilus_duerdenii_ATCC_BAA_1640:0.1575255241)N4044:0.0762296637,((Peptoniphilus_indolicus:0.1873113927,((Peptoniphilus_obesi_ph1:0.1478831466,Peptoniphilus_spING2_D1G:0.1229452707)N5127:0.0760623354,(Anaerosphaera_aminiphila_DSm_21120:0.155258456,Peptoniphilus_spChDc_B134:0.1242218075)N5128:0.0345900127)N4755:0.0298313468)N4399:0.038276218,(Peptoniphilus_lacrimalis_DSm_7455:0.1629020454,(Peptoniphilus_rhinitidis:0.0459473487,((Peptoniphilus_grossensis_ph5:0.02443101,Peptoniphilus_senegalensis_JC140:0.0426948212)N5544:0.0183711586,(Peptoniphilus_harei_ACS_146_V_Sch2b:0.0496647744,Peptoniphilus_timonensis_JC401:0.0412979518)N5545:0.0195341959)N5129:0.0243983539)N4756:0.114505063)N4400:0.0755115411)N4045:0.0292007029)N3691:0.049976594)N3348:0.0441807393)N3006:0.0394689272)N2688:0.0209116272,(Peptostreptococcaceae_bacterium_oral_taxon_113strW5053:0.302870018,(Parvimonas_micra:0.2749642915,(Finegoldia_magna_ATCC29328:0.2239712127,Lagierella_massiliensis:0.1973655813)N3692:0.0509786531)N3349:0.0792765884,(((Helcococcus_kunzii:0.1267860148,Helcococcus_sueciensis_DSm_17243:0.1344913867)N4046:0.2139061302,(Ndongobacter_massiliensis:0.2109196089,((Murdochiella_spMarseille_P2341:0.0766785568,Levyella_massiliensis:0.0700516948)N4757:0.1335357388,(Massiliomicrobiota_timonensis:0.1822525897,(Kallipyga_gabonensis:0.0338411838,Kallipyga_massiliensis_ph2:0.0380377426)N5130:0.1462583125)N4758:0.0662199209)N4401:0.0619393628)N4047:0.1122848449)N3693:0.0440661911,((Anaerococcus_hydrogenalis:0.0627648397,Anaerococcus_obesiensis_ph10:0.0578187373)N4048:0.1050890882,((Anaerococcus_provenciensis:0.0840498842,(Anaerococcus_pacaensis_9403502:0.0010850524,Casaltella_massiliensis:0.0015162335)N4759:0.0840406382)N4402:0.0528981282,(Anaerococcus_lactolyticus_ATCc_51172:0.1365290566,(Anaerococcus_prevotii_ACS_065_V_Col13:0.0526024876,(Anaerococcus_prevotii_DSm_20548:0.0588459246,Anaerococcus_tetradius_ATCc_35098:0.0776212641)N5131:0.0182785822)N4760:0.0525474427)N4403:0.0247864993)N4049:0.0484596494)N3694:0.1637214312)N3350:0.0670060583)N2689:0.0469533716)N2403:0.1150444361)N2116:0.0305345818,(((Tindallia_californiensis:0.2637141663,((Alkaliphilus_oremlandii_OhILAs:0.1783850585,Alkaliphilus_metalliredigens_QYMF:0.1325583935)N3680:0.0203867463,((Alkaliphilus_peptidifermentans_DSm_18978:0.1252904237,Alkaliphilus_transvaalensis_ATCc_700919:0.1189595574)N4036:0.0454224153,(Clostridium_aceticum:0.1103980618,Natronincola_peptidivorans:0.0959146901)N4037:0.0556353511)N3681:0.0209303226)N3336:0.0473259437)N2998:0.0611958736,((Acidaminobacter_hydrogenoformans_DSm_2784:0.2534143434,(Fusibacter_sp3D3:0.1376914803,Clostridiales_bacterium_38_18:0.1608127474)N3682:0.1083452525)N3337:0.0661304281,((Caminicella_sporogenes_DSm_14501:0.1131355815,Clostridium_caminithermale_DSm_15212:0.1182160502)N3683:0.0787641027,(Clostridiaceae_bacterium_mt12:0.1845180477,(Thermotalea_metallivorans:0.1093131499,Geosporobacter_ferrireducens:0.13132829)N4038:0.0367433707)N3684:0.0397573771)N3338:0.0345388889)N2999:0.0184999181)N2684:0.0279611606,(((Proteocatella_sphenisci_DSm_23131:0.2223348462,Filifactor_alocis_ATCc_35896:0.2647659626)N3339:0.0639647536,(Acetoanaerobium_sticklandii_DSm_519:0.1748094411,(Criibacterium_bergeronii:0.199747263,(Eubacterium_yuriisubspmargaretiaTCc_43715:0.1043502233,Peptoanaerobacter_stomatis:0.0948825246)N4039:0.0674066925)N3685:0.1767219034)N3340:0.0367554464)N3000:0.0658081562,((Peptoclostridium_acidaminophilum_DSm_3953:0.1398110057,Peptoclostridium_litorale_DSm_5388:0.126836693)N3341:0.0971689658,(Tepidibacter_formicigenes_DSm_15518:0.1474754906,((Clostridium_hiranonis:0.1380311818,(Peptostreptococcus_stomatis_DSm_17678:0.1035725065,(Peptostreptococcus_anaerobius_VPI_4330_DSm_2949:0.0075201363,Peptostreptococcus_anaerobius_CAG_621:0.006617725)N4752:0.1000371256)N4396:0.1731736531)N4040:0.0612432594,((Terrisporobacter_glycolicus_ATCc_14880_DSm_1288:0.1005645829,Intestinibacter_bartlettii:0.1196670663)N4397:0.0623856069,((Paraclostridium_bifermentans_ATCc_638:0.0393272582,Paeniclostridium_sordellii:0.0456508195)N4753:0.0874640217,((Clostridium_dakarense:0.0763117139,Peptostreptococcaceae_bacterium_VA2:0.0740416684)N5125:0.0480092866,(Asaccharospora_irregularis_DSm_2635:0.0901045353,(Clostridioides_mangenotii_LM2:0.1366830282,(Clostridioides_difficile:2.5846e-06,Clostridioides_difficile630ASM920v1:0.000127694)N5984:0.070749996)N5543:0.0393573849)N5126:0.0306601067)N4754:0.0095393261)N4398:0.0259956756)N4041:0.0283193693)N3686:0.0743980292)N3342:0.0416414146)N3001:0.0289745407)N2685:0.0377231842)N2401:0.0297643779,Clostridiales_bacterium_DTU036:0.4940185018,(Eubacterium_saphenum_ATCc_49989:0.378091954,((Anaerovorax_odorimutans_DSm_5092:0.2108188111,(Clostridiales_bacterium_Firm_01:0.3028234383,Eubacterium_brachy_ATCC_33089:0.2654679304)N3678:0.0295766042)N3334:0.0310336559,(Clostridiales_bacterium_Firm_02:0.3200837723,((Clostridiales_bacterium_DTU035:0.2378823601,(Mobilibacterium_timonense:0.153144823,Mogibacterium_timidum_ATCc_33093:0.1659205081)N4393:0.0517333563)N4034:0.1292122602,((_bacterium_CAG_145:0.1315351576,_bacterium_CAG_238:0.1418512893)N4394:0.0788351277,(Clostridiales_bacterium_S5_A14a:0.2364705333,(Eubacterium_sulci_ATCC_35585:0.220986503,(Emergencia_timonensis:0.1566484526,((Eubacterium_pyruvativorans:0.0019425585,Eubacterium_pyruvativorans:0.0011426552)N5982:0.2414364324,(Eubacterium_nodatum_ATCc_33099:0.1711283024,Eubacterium_spAB3007:0.1661854109)N5983:0.0516124936)N5542:0.0432866763)N5124:0.0188221328)N4751:0.0152305707)N4395:0.0259391955)N4035:0.0286232746)N3679:0.0493678007)N3335:0.0393349125)N2997:0.0232924506)N2683:0.1591166197)N1834:0.0172931413)N1574:0.017693303)N1330:0.0249083698,((((Catabacter_hongkongensis:0.0855918433,Christensenella_spAF73_05CM02:0.069160051)N2117:0.2416804188,((Clostridiales_bacterium_DTU024:0.2566794127,Clostridiales_bacterium_Firm_12:0.2418888404)N2404:0.1105074789,((Clostridium_spCAG_138:0.1289653693,Christensenellaceae_bacterium_Phil7:0.126712002)N2690:0.1409797224,(Christensenellaceae_bacterium_Phil1:0.0095581364,Clostridium_spCAG_226:0.0077858226)N2691:0.1794272214)N2405:0.1215740481)N2118:0.0326367224)N1835:0.0275649771,((Subdoligranulum_spCAG_314:0.3026675221,_bacterium_CAG_552:0.3192602521)N2119:0.0604858073,((Clostridiales_bacterium_DTU072:0.2441970872,Clostridiales_bacterium_Firm_09:0.2153097596)N2406:0.1154726041,(_bacterium_CAG_475:0.2817669645,(Faecalibacterium_spCAG_1138:0.2410326881,(Clostridium_spCAG_349:0.0890273042,Christensenellaceae_bacterium_Phil10:0.0940427427)N3008:0.1420844856)N2692:0.0465596535)N2407:0.068437901)N2120:0.0627824026)N1836:0.114132947)N1575:0.0661578925,((((((Eubacterium_hallii:0.0212056794,Eubacterium_spCAG_146:0.0276774707)N3018:0.1724004899,((Anaerostipes_caccae:0.0136454349,Anaerostipes_spCAG_276:0.0150027294)N3363:0.0949686167,(_bacterium_CAG_270:0.0917646824,Anaerostipes_hadrus_DSm_3319:0.0327736664)N3364:0.0786489733)N3019:0.0940878612)N2703:0.0407725909,(_bacterium_NC2004:0.2355024152,((Clostridium_spCAG_590:0.1306228776,Clostridium_spCAG_632:0.1370935599)N3365:0.0427588715,((Clostridium_spCAG_127:0.1476210667,((_bacterium_C6A11:0.115114282,_bacterium_YSB2008:0.1170849378)N4417:0.0206992782,(_bacterium_AC2029:0.1247377724,(_bacterium_AC2031:0.0252518428,_bacterium_NE2001:0.0339950087)N4770:0.1378361091)N4418:0.0211572466)N4062:0.1116932859)N3712:0.0288426373,((Clostridium_spL2_50:0.006784033,Clostridium_spCAG_264:0.0155703244)N4063:0.0825848283,((Coprococcus_spCAG_131:0.0134137956,Coprococcus_spCAG_131_42_139:0.0760073616)N4419:0.0155127864,(Coprococcus_eutactus_CAG_665:0.0123275045,Coprococcus:0.0067809144)N4420:0.0151301707)N4064:0.0699870298)N3713:0.0914069763)N3366:0.0228257801)N3020:0.0368393837)N2704:0.039414754)N2414:0.0296435919,(Catonella_morbi:0.3076364532,(((Acetivibrio_ethanolgignens:0.1577155076,(Clostridium_populeti:0.1198777943,Clostridium_polysaccharolyticum:0.1329857254)N4065:0.0529404382)N3714:0.0206321792,(Anaerosporobacter_mobilis_DSm_15930:0.1294386944,(Lachnoclostridium_phytofermentans_ISDg:0.1306544753,(Anaerocolumna_aminovalerica:0.0933942166,(Anaerocolumna_xylanovorans_DSm_12503:0.0657795948,Clostridium_spKNHs205:0.0522021541)N4771:0.0721342589)N4421:0.0366860314)N4066:0.0285558487)N3715:0.0343420236)N3367:0.0403578315,((_bacterium_V9D3004:0.1920070883,((Roseburia_spCAG_309:0.1032751702,Eubacterium_xylanophilum_ATCc_35991:0.1531989831)N4422:0.0339872368,(_bacterium_P6B14:0.2153565476,(Clostridium_spCAG_62_40_43:0.0852658794,Clostridium_spCAG_167:0.0992210284)N4772:0.0316255841)N4423:0.0246634815)N4067:0.060730121)N3716:0.0323378002,((Roseburia_spCAG_380:0.0356334914,(Clostridium_spCAG_277:0.0103627754,Clostridium_sp44_14:0.0138827772)N4424:0.0224014044)N4068:0.1005040779,(Clostridium_spCAG_230:0.1055928341,(_bacterium_TF01_11:0.0106348439,(Clostridium_spCAG_122:0.0120621471,Clostridium_spCAG_12237_41:0.0094390289)N4773:0.0076741028)N4425:0.1008377913)N4069:0.0328373545)N3717:0.0808215309)N3368:0.0557343684)N3021:0.0142221177)N2705:0.0287221265,((_bacterium_TWA4:0.221750002,(((Stomatobaculum_longum:0.2197468623,(Johnsonella_ignava:0.1862270877,(Lachnoanaerobaculum_saburreum_DSm_3986:0.0370400373,(Lachnoanaerobaculum_spOBRC5_5:0.0186889593,_bacterium_oral_taxon_500:0.0344053829)N5145:0.0126920534)N4774:0.1116139265)N4426:0.0517534146)N4070:0.035279075,((Oribacterium_sporal_taxon_078:0.1132654131,(Oribacterium_sinus_F0268:0.0794438895,Oribacterium_parvum:0.0913995241)N4775:0.0850642299)N4427:0.0610714798,((Oribacterium_spP6A1:0.0384767493,Oribacterium_spWCC10:0.0465168892)N4776:0.0210464424,(Oribacterium_spNK2B42:0.0134628711,(Oribacterium_spKHPX15:0.003759871,Oribacterium_spFC2011:0.0090346829)N5146:0.0132329857)N4777:0.0260565981)N4428:0.1122123035)N4071:0.1205050898)N3718:0.0339527845,((Clostridium_aminophilum:0.0134798063,(Clostridium_aminophilum_DSm_10710:0.0010686613,Clostridium_aminophilum:0.0026855027)N4429:0.0109011369)N4072:0.2070168323,((Clostridium_spCAG_58:0.1063198474,Clostridium_spCAG_81:0.0859189288)N4430:0.0671556378,(Clostridium_symbiosum:0.0950468594,(Clostridium_spCAG_299:0.0517182517,Clostridium_spM621:0.0525263347)N5147:0.0521128744)N4778:0.08308951919999999,((Hungatella_hathewayi:0.1116434413,(Hungatella_hathewayi:0.0905109672,(Clostridium_aerotolerans_DSm_5434:0.0693456948,(Clostridium_celerecrescens:0.0257996153,Clostridium_saccharolyticum_WM1:0.0378868193)N6424:0.0386846767)N5999:0.0394089405)N5560:0.0316841074)N5148:0.0193332574,(Clostridium_asparagiforme:0.0963467543,((Clostridiales_bacterium_1_7_47FAa_ASM15543v1:0.0373502285,(Clostridium_citroniae:0.0060125226,Clostridium_citroniae:0.0103445414)N6425:0.0297062926)N6000:0.0271578357,((Clostridium_bolteae_90A9:0.0115194991,Clostridium_bolteae_CAG_59:0.0225830742)N6426:0.0266565731,(Clostridium_clostridioforme_CAG_132:0.0173764574,(Clostridium_clostridioforme_CAG_511:0.0774091628,(Clostridium_clostridioforme:0.005750556,(Clostridium_clostridioforme:2.5846e-06,Clostridium_clostridioforme_2:0.0022379934)N7644:0.0071467774)N7257:2.3474e-06)N6846:0.0046371845)N6427:0.0237156354)N6001:0.0418671618)N5561:0.0257728831)N5149:0.043666032)N4779:0.0713327042)N4073:0.0241824965)N3719:0.0236014048)N3369:0.0302145703)N3022:0.0276928996,(((Parasporobacterium_paucivorans_DSm_15970:0.2764354186,(Eubacterium_spCAG_603:0.1660995862,(Eubacterium_spCAG_192:0.0908258983,Eubacterium_ventriosum:0.0595954177)N4432:0.1397765236)N4074:0.0196892768)N3720:0.0246867451,((_bacterium_CAG_882:0.166715571,(Butyrivibrio_crossotus_CAG_259:0.0036375771,(Butyrivibrio_crossotus_2:0.0057136078,Butyrivibrio_crossotus:0.0140077108)N4780:0.0010419523)N4433:0.1482556309)N4075:0.0475467718,((Bacteroides_pectinophilus_CAG_437:0.0077719417,Bacteroides_pectinophilus:0.01929068)N4434:0.1174657277,(Lachnospira_multipara_ATCc_19207:0.1466077945,(Eubacterium_eligens:0.0952317793,(Eubacterium_spCAG_252:0.039431596,Eubacterium_spCAG_248:0.0215237789)N5150:0.0744096896)N4781:0.0248905978)N4435:0.0472584642)N4076:0.0588598466)N3721:0.0308342871)N3370:0.0232069053,((Clostridiales_bacterium_Firm_17:0.2811881482,((_bacterium_AC3007:0.2179077902,((_bacterium_MA2020:0.0791152996,_bacterium_ND2006:0.0929332878)N5151:0.050667715,(_bacterium_AD3010:0.1759227306,(_bacterium_MC2017:0.0167862491,_bacterium_NK4A144:0.0233788387)N5562:0.0877722126)N5152:0.0429468758)N4782:0.051405189)N4436:0.0744150294,((_bacterium_G41:0.2408009401,(_bacterium_NC2008:0.1743841405,(_bacterium_AB2028:0.1014825418,_bacterium_NK4A179:0.1164370281)N5563:0.0793965694)N5153:0.0396260823)N4783:0.0485470203,((_bacterium_A4:0.0765432269,_bacterium_COE1:0.0605952502)N5564:0.127247652,((Clostridium_spCAG_91:0.0516105618,_bacterium_CAG_65:0.0283995528)N6002:0.0980469086,((_bacterium_10_1:0.1237684962,(_bacterium_28_4:0.0914973341,Clostridium_spKNHs209:0.0983614876)N6847:0.0377103561)N6428:0.0231226759,(_bacterium_CAG_24:0.1297472534,(Clostridium_spKLe_1755:0.0505898662,(_bacterium_NLAE_zl_G231:0.00499648,Eisenbergiella_tayi:0.010001603)N7258:0.043637416)N6848:0.0752637886)N6429:0.0359939915)N6003:0.0186773101)N5565:0.0158111096)N5154:0.0413315895,((_bacterium_AC2028:0.0475399346,_bacterium_P6A3:0.0487953611)N5566:0.2088297254,((Sarcina_spDSm_11001:0.1974355179,(_bacterium_CAG_791:0.0971606089,_bacterium_NK3A20:0.1034476482)N6430:0.0784705095)N6004:0.0594356175,((Butyrivibrio_spNC3005:0.1060695938,(Butyrivibrio_fibrisolvens_FE2007:0.076083314,Butyrivibrio_spMC2013:0.096079353)N6849:0.0298428838)N6431:0.0614530085,((Butyrivibrio_spNC2002:0.0607838702,((Butyrivibrio_spAE3006:0.0158086568,Butyrivibrio_spWCD3002:0.0117617263)N7645:0.0435962048,((Butyrivibrio_spAC2005:0.0343242728,(Butyrivibrio_spAE3004:0.0380283384,Butyrivibrio_spLC3010:0.0357596675)N8410:0.0130487299)N8037:0.0051014894,(Butyrivibrio_spVCD2006:0.0396621511,(Butyrivibrio_spINlla16:0.0076026995,(Butyrivibrio_spob235:0.0058943281,(Butyrivibrio_spWCD2001:0.0096062276,Butyrivibrio_spAD3002:0.005661392)N9011:0.0023371916)N8736:0.0082217058)N8411:0.0267968158)N8038:0.0164123999)N7646:0.0249969663)N7259:0.0139138374)N6850:0.0588296146,((Butyrivibrio_spINlla21:0.0477115396,(Butyrivibrio_spLB2008:0.0100238939,(Butyrivibrio_hungatei_2:0.0153919977,(Butyrivibrio_spM55:0.0142733781,(Butyrivibrio_spAE3003:0.0058450033,(Butyrivibrio_hungatei_NK4A153:0.0007036312,Butyrivibrio_spAE2005:0.0143383577)N9012:0.0044720168)N8737:0.0064293983)N8412:0.0052028254)N8039:0.0093412514)N7647:0.0396900239)N7260:0.0307252658,((Butyrivibrio_spFCS006:0.0108642685,Butyrivibrio_spNC2007:0.0086478048)N7648:0.0731190994,((Butyrivibrio_proteoclasticus:0.0114909589,Butyrivibrio_spAE2015:0.0110284634)N8040:0.0420398473,(Butyrivibrio_proteoclasticus_P6B7:0.0620116707,((Butyrivibrio_spMC2021:0.0220314986,Butyrivibrio_spAE3009:0.0263990935)N8738:0.0391625179,(Butyrivibrio_spYAB3001:0.0478897462,(Butyrivibrio_spINlla14:0.0331843851,(Butyrivibrio_spVCB2006:0.0233322227,(Butyrivibrio_proteoclasticus_FD2007:0.0052649356,Butyrivibrio_proteoclasticus_B316:0.0038224386)N9468:0.0207718998)N9268:0.0128195206)N9013:0.0156407133)N8739:0.0158061713)N8413:0.0109714786)N8041:0.0080719744)N7649:0.0066145677)N7261:0.0198262344)N6851:0.0462740797)N6432:0.0439303832)N6005:0.0420963032)N5567:0.0341734533)N5155:0.0322404945)N4437:0.0148325135)N4077:0.0257030695)N3722:0.02376596,(Acetitomaculum_ruminis_DSm_5522:0.2537651507,(((Clostridium_spSY8519:0.1822452349,(Eubacterium_ramulus_ATCc_29099:0.1059809489,_bacterium_Zagget3:0.2125505785)N5156:0.0311455006)N4785:0.0693835733,(((Eubacterium_plexicaudatum_ASF492:0.1486615212,(Eubacterium_sp14_2:0.0613349572,(_bacterium_3_1:0.0472044754,_bacterium_A2:0.0575743357)N6433:0.0121646837)N6006:0.092499326)N5568:0.045740488,((Roseburia_inulinivorans:0.0855671734,(Roseburia_intestinalis:0.0773407895,Roseburia_hominis_A2_183:0.0652477872)N6434:0.0293777346)N6007:0.0442372795,(Lachnobacterium_bovis:0.1523861166,(_bacterium_AC2014:0.163674647,(Eubacterium_rectale:0.1049636966,(Roseburia_faecis:0.0539309043,Roseburia_spCAG_197_41_10:0.1008559518)N7262:0.0307407551)N6852:0.02619381)N6435:0.0187586077)N6008:0.0343525566)N5569:0.0312241558)N5157:0.0189252917,((Shuttleworthia_satelles:0.2428415794,(_bacterium_KHCPX20:0.1626040002,(_bacterium_FD2005:0.0034550044,_bacterium_AC2012:0.00463691)N6436:0.1255264903)N6009:0.0337412447)N5570:0.0260971338,((Pseudobutyrivibrio_spMD2005:0.038444265,(Pseudobutyrivibrio_ruminis_HUN009:0.0117529522,(Pseudobutyrivibrio_ruminis_2:0.0034817862,Pseudobutyrivibrio_spJW11:0.0155300339)N6853:0.0030665299)N6437:0.0330864205)N6010:0.0125420287,(Pseudobutyrivibrio_spACV_2:0.0410229106,(Pseudobutyrivibrio_spYE44:0.0439665408,(G000209815:0.0389880332,(Pseudobutyrivibrio_spUC1225:0.0199137153,Pseudobutyrivibrio_xylanivorans_DSm_14809:0.0140079094)N7263:0.0110743456)N6854:0.0165045637)N6438:0.0084023957)N6011:0.0066122175)N5571:0.168441115)N5158:0.057755048)N4786:0.0179416476)N4438:0.0339214162,(Anaerobium_acetethylicum:0.191170566,(((Robinsoniella_peoriensis:0.1280984406,Marvinbryantia_formatexigens:0.1344164609)N5572:0.0420169964,(((_bacterium_FE2018:0.1809037576,Eubacterium_cellulosolvens:0.1733337996)N6439:0.0796037563,(Blautia_spCAG_37_48_57:0.0110436865,(Fusicatenibacter_saccharivorans:0.0211014888,Blautia_spCAG_37:0.0175181161)N6855:0.0068162161)N6440:0.1262842626)N6012:0.0495786815,(Ruminococcus_gauvreauii_DSm_19829:0.1464629439,((Lactonifactor_longoviformis_DSm_17459:0.1255226459,(Blautia_hansenii:0.1168671748,(Blautia_producta_ATCc_27340_DSm_2950:0.0764041414,_bacterium_CAG_227:0.106259082)N7650:0.0311261189)N7264:0.0450834601)N6856:0.0244156615,((Blautia_hydrogenotrophica_CAG_147:0.0088499383,Blautia_hydrogenotrophica:0.0079158444)N7265:0.1332999185,(Blautia_schinkii_DSm_10518:0.0736863601,(Ruminococcus_spCAG_60:0.0955018924,((Blautia_obeum:0.0727852053,Blautia_spKLe_1732:0.0974976111)N8414:0.0075135231,(Blautia_spCAG_237:0.04558153,(Ruminococcus_obeum_CAG_39:0.0249004529,Blautia_obeum:0.0155789515)N8740:0.0195124896)N8415:0.0594601342)N8042:0.0269371643)N7651:0.0449106606)N7266:0.033768759)N6857:0.0348557239)N6441:0.0146934983)N6013:0.0225411195)N5573:0.0154919447)N5159:0.0233922563,((Coprococcus_spHPP0048:0.0846001442,(_bacterium_2_1_46FAA:0.1092256923,(Clostridium_nexile_CAG_348:0.0178613496,Tyzzerella_nexilis:0.010335983)N6442:0.0881997604)N6014:0.0155817332)N5574:0.0319101239,((Hespellia_stercorisuis_DSm_15480:0.1129756944,(((_bacterium_M18_1:0.1108364381,Clostridium_glycyrrhizinilyticum_JCm_13369:0.0826017161)N7267:0.0233314715,(Eubacterium_contortum:0.0301955473,Eubacterium_fissicatena:0.0250256716)N7268:0.0626680044)N6858:0.0118919708,(Ruminococcus_gnavus_AGR2154:0.0862431538,(Ruminococcus_spAT10:0.1144423935,((Ruminococcus_torques:0.0040468137,Ruminococcus_torques_CAG_61:0.0058981541)N8043:0.084367488,(Ruminococcus_faecis_JCm_15917:0.0819233689,Ruminococcus_lactaris:0.0462219628)N8044:0.0420089782)N7652:0.0234277668)N7269:0.0178072034)N6859:0.0157779897)N6443:0.0276378363)N6015:0.0251301286,(((Sellimonas_intestinalis:0.0081633448,Drancourtella_massiliensis:0.0118950735)N6860:0.1205237958,(Bariatricus_massiliensis:0.0781186069,(Coprococcus_sp43_8:0.0932714386,Coprococcus_comes:0.0247297395)N7270:0.1049347298)N6861:0.037650064)N6444:0.0189546403,(Eubacterium_spER2:0.1147739247,((Dorea_spCAG_105:0.0832282791,Dorea_formicigenerans:0.12125152210000001,(Dorea_longicatena:0.0165763344,Dorea_sp42_8:0.0957601394)N8045:0.0746142299)N7271:0.0273888324,(Clostridium_hylemonae:0.0860327724,(_bacterium_3_2:0.1280403458,(LachnoClostridium_scindens:0.0816864397,Dorea_sp5_2:0.1022898093)N8046:0.0145387999)N7654:0.0078600034)N7272:0.0336738568)N6862:0.0176610487)N6445:0.0251179211)N6016:0.0164535165)N5575:0.0177452246)N5160:0.0698922847)N4787:0.0295496875)N4439:0.0239899231)N4078:0.0084998613)N3723:0.0087306121)N3371:0.0172542374)N3023:0.0095653377)N2706:0.0363783163)N2124:0.1227403512,(Clostridiales_bacterium_GWE2_32_10:0.1122839841,(Clostridiales_bacterium_GWD2_32_19:0.0471581852,Clostridiales_bacterium_GWD2_32_59:0.0498432558)N2700:0.0693713247)N2412:0.3226214315,((Clostridium_spASF356:0.1541945502,(_bacterium_CAG_102:0.0966960535,(Clostridium_lactatifermentans_DSm_14214:0.0197154455,(_bacterium_CAG_466:0.0082044051,Clostridium_spCAG_505:0.0210910472)N3708:0.0133304332)N3360:0.0812900667)N3016:0.1160554763)N2701:0.1512393674,(Defluviitalea_phaphyphila:0.1824929529,((_bacterium_mt14:0.1328131167,(Cellulosilyticum_ruminicola_JCm_14822:0.1123699722,Clostridium_lentocellum_DSm_5427:0.0827596721)N3709:0.0708015526)N3361:0.0352145671,((Epulopiscium_spNele67_Bin002:0.1399719025,Epulopiscium_spNele67_Bin001:0.0489241082)N3710:0.1246383258,(Epulopiscium_spNuni2H_MBin003:0.1577010109,(Epulopiscium_spAS2M_Bin001:0.1000771297,Epulopiscium_spNtmorphotype_B_Ntmorphotype_B:0.0792167786)N4061:0.086727938)N3711:0.0415892443)N3362:0.1031681721)N3017:0.080429453)N2702:0.0277898532)N2413:0.0315144374)N1838:0.0474379116,(((Clostridiales_bacterium_DTU032:0.2442473234,Clostridiales_bacterium_DTU023:0.2328383439)N2696:0.1977605635,(Mageeibacillus_indolicus_UPII9_5:0.345383184,(Clostridiales_bacterium_Firm_13:0.2351248155,(Clostridiales_bacterium_Firm_16:0.0875933564,Clostridiales_bacterium_Firm_15:0.181304594)N3699:0.1644646406,(Ruminococcaceae_bacterium_AE2021:0.1180380124,(Ruminococcaceae_bacterium_YRB3002:0.1477928142,(Ruminococcaceae_bacterium_AB4001:0.0456545534,Ruminococcaceae_bacterium_YAD3003:0.0514915148)N4406:0.1094627539)N4053:0.0512240826)N3700:0.15833799199999998)N3013:0.0784272788)N2697:0.0219055102)N2410:0.0855637032,((Oscillospiraceae_bacterium_Zagget12:0.0688439323,_bacterium_CAG_41:0.05677724)N2698:0.2625994419,(((Clostridium_spSCn_57_10:0.2975257181,(Butyricicoccus_pullicaecorum_12:0.1115598843,(Butyricicoccus_spK4410MGS_46:0.0962971087,(Butyricicoccus_desmolans_ATCc_43058:0.0655496456,Clostridia_bacterium_UC51_1D1:0.0677721992)N4407:0.0238020776)N4054:0.0686576392)N3701:0.132968682)N3356:0.0308753756,((_bacterium_CAG_137_57_8:0.1146585209,_bacterium_CAG_137:0.0324605543)N3702:0.2512310409,((Sporobacter_termitidis_DSm_10068:0.2439948245,(_bacterium_CAG_240:0.09291914,_bacterium_CAG_555:0.0754720658)N4408:0.1814467672)N4055:0.0467133743,((Clostridiales_bacterium_NK3B98:0.2539136809,(Clostridium_viride_DSm_6836:0.2479396488,((Clostridium_phoceensis:0.0936730764,(Ruminococcaceae_bacterium_D16:0.0918382108,_bacterium_ASF500:0.136432802)N5985:0.0230152938)N5546:0.0628167078,((Intestinimonas_massiliensis:0.0807404496,Intestinimonas_butyriciproducens:0.0787417646)N5986:0.0427430567,(Flavonifractor_plautii:0.0948358568,Pseudoflavonifractor_capillosus:0.0897175878)N5987:0.0326342338)N5547:0.0404359527)N5132:0.0324690315)N4761:0.0170668033)N4409:0.034022604,(Clostridiales_bacterium_59_14:0.3761938937,(Oscillibacter_spER4:0.1573963466,(_bacterium_CAG_83:0.0918030402,(_bacterium_CAG_176_59_8:0.1829862332,_bacterium_CAG_176:0.0396421655)N5988:0.0811403675)N5548:0.0939917407)N5133:0.0743095176,((Oscillibacter_valericigenes_Sjm18_20:0.0591179264,Oscillibacter_ruminantium_GH1:0.0671809493)N5549:0.085116817,(Oscillibacter_sp57_20:0.1471239465,(Oscillibacter_sp1_3:0.1142512497,Oscillibacter_spKLe_1745:0.0865925063)N5989:0.014344071)N5550:0.0373205434)N5134:0.0703002951)N4410:0.0580639098)N4056:0.0338600601)N3703:0.0165950145)N3357:0.0408829067)N3014:0.0601338785,(((Ruminococcus_spCAG_382:0.2302277926,Clostridiales_bacterium_GWF2_38_85:0.2684057774)N3704:0.0600547487,((Ruminococcus_spCAG_724:0.1818143206,Eubacterium_spCAG_841:0.158376304)N4057:0.1178487304,((_bacterium_CAG_272:0.0468799907,_bacterium_CAG_272_52_7:0.1233726829)N4411:0.2099437552,(Clostridiales_bacterium_DTU064:0.2896490294,(Anaerotruncus_spCAG_390:0.2077087095,(Clostridium_spCAG_448:0.1774544744,Clostridiales_bacterium_Firm_07:0.2368959896)N5135:0.0354958094)N4763:0.0436981189)N4412:0.0235736624)N4058:0.0183566107)N3705:0.0633652845)N3358:0.100518847,((Clostridium_cellulosi:0.1476152124,Ethanoligenens_harbinense_YUAN_3:0.1835255996)N3706:0.1118451479,((((Eubacterium_spCAG_251:0.1160866055,(Clostridium_spCAG_678:0.0940983777,Anaerotruncus_spCAG_528:0.06324001)N5136:0.0570470842)N4764:0.1591976181,((Clostridiales_bacterium_DTU089:0.2137973926,Eubacterium_spCAG_180:0.1692754213)N5137:0.0305634905,((Ruminococcus_spCAG_488:0.023199937,Ruminococcus_spCAG_563:0.021529558)N5551:0.16154536,(Ruminococcus_spCAG_177:0.145572091,Clostridium_spCAG_413:0.1428881943)N5552:0.055590244)N5138:0.0449196389)N4765:0.0450044228)N4413:0.0672139299,(Clostridiales_bacterium_DTU033:0.2662852739,((Clostridium_spCAG_557:0.2447637767,(Clostridium_spCAG_352:0.16562291,(Clostridium_spCAG_964:0.1428548481,(Eubacterium_spCAG_581:0.1554771051,(Eubacterium_spCAG_202:0.0710016506,Ruminococcus_spCAG_108_related_41_35:0.1235535099)N6841:0.0585505259)N6418:0.043996509)N5990:0.0577652228)N5553:0.0631313483)N5139:0.0181488704,((Clostridium_leptum_CAG_27:0.0114493969,Clostridium_leptum:0.0080326325)N5554:0.1558972019,((_bacterium_CAG_94:0.1017251383,Neglecta_timonensis:0.0861803565)N5991:0.1460041052,(Clostridium_sporosphaeroides_DSm_1294:0.1526025557,(bacterium_MS4:0.1151924184,(Clostridia_bacterium_UC51_1E11:0.0621215343,Anaeromassilibacillus_senegalensis:0.0581677008)N6842:0.0621261437)N6419:0.0329790701)N5992:0.0391093924)N5555:0.0230627375)N5140:0.0222438381)N4766:0.0361444008)N4414:0.0209368304)N4059:0.0248263523,((Bittarella_massiliensis:0.2504796515,(Ruthenibacterium_lactatiformans:0.1530436392,(Fournierella_massiliensis:0.1295819276,(Subdoligranulum_variabile:0.1306038145,(Faecalibacterium_prausnitzii:0.0400025055,Faecalibacterium_spCAG_82_related_59_9:0.1315558656)N5993:0.1081338063)N5556:0.0686567213)N5141:0.0444775096)N4767:0.1202605516)N4415:0.0405170313,((Acetanaerobacterium_elongatum:0.2196287652,Candidatus_Soleaferrea_massiliensis_AP7:0.2210629477,(Angelakisella_massiliensis:0.2537644346,(Clostridium_spCAG_242:0.2406566731,(Hydrogenoanaerobacterium_saccharovorans:0.1831373679,(Phocea_massiliensis:0.1974191703,(Anaerotruncus_colihominis:0.1025809387,Anaerotruncus_spG32012:0.1132653628)N7253:0.0954680597)N6843:0.0236974536)N6420:0.0155706993)N5994:0.0097465481)N5557:0.0500126562)N4768:0.0200261331,((Massilioclostridium_coli:0.1261581845,Clostridium_methylpentosum:0.1014106091)N5143:0.1044709754,(((Eubacterium_spCAG_115:0.040279705,Eubacterium_spCAG_786:0.0423876169)N5995:0.142391447,(Eubacterium_siraeum_DSm_15702:0.0047638627,Eubacterium_sp45_250:0.0102802723)N5996:0.1647799388)N5558:0.1152360388,(((Clostridiales_bacterium_Firm_03:0.1816272595,Ruminococcus_spZagget11:0.1613557983)N6422:0.0484354257,(Ruminococcus_spHUN007:0.1860982659,(((Ruminococcus_spCAG_379:0.0276262251,Ruminococcus_champanellensis_18P13:0.0065427612)N7641:0.1383071603,(Ruminococcus_spCAG_403:0.0770867815,(Ruminococcus_spCAG_254:0.0879064079,(Ruminococcus_callidus_ATCc_27760:0.0508400998,Ruminococcus_spCAG_330:0.0462686786)N8408:0.0535338441)N8034:0.0253040074)N7642:0.0887395181)N7255:0.022767417,(Ruminococcus_spCAG_624:0.1231950587,((Ruminococcus_flavefaciens_2:0.0682299517,Ruminococcus_flavefaciens_MC2020:0.0784760237)N8035:0.0149010204,(Clostridiales_Ruminococcaceae:0.0584067398,(Ruminococcus_flavefaciens_ATCc_19208:0.0420670857,(Ruminococcus_flavefaciens_17:0.0274004308,Clostridiales_bacterium_Firm_06:0.0184489255)N8735:0.0329872359)N8409:0.0279372497)N8036:0.0171123149)N7643:0.0917809998)N7256:0.0426691635)N6845:0.0231971746)N6423:0.0468362405)N5998:0.0214126984,Ruminococcus_spZagget7:0.35754064669999996,(Ruminococcus_spPhil15:0.1952880868,(Ruminococcus_spNK3A76:0.1255986385,(Ruminococcus_albus_7:0.1329845885,(Ruminococcus_spFC2018:0.1284422797,(Ruminococcus_bicirculans:0.0120245244,Ruminococcus_bicirculans_2:0.0085236787)N8033:0.1161481355)N7640:0.0194206778)N7254:0.0270736374)N6844:0.0543598415)N6421:0.0844028149)N5559:0.0291393354)N5144:0.0546279951)N4769:0.0413197292)N4416:0.0245800714)N4060:0.0188512181)N3707:0.0205675311)N3359:0.0283073057)N3015:0.0199548309)N2699:0.0469112029)N2411:0.0224693082)N2122:0.0354766268,(Clostridium_spCAG_465:0.3358799609,(Clostridium_spCAG_793:0.1538482734,(Clostridium_spCAG_780:0.0876557888,(Clostridium_spCAG_245_30_32:0.0141780888,Clostridium_spCAG_245:0.0096011507)N3351:0.0912419239)N3009:0.0998529733)N2693:0.1397316277)N2408:0.23702069420000002,((Clostridiaceae_bacterium_DTU059:0.183437308,(Clostridiales_bacterium_DTU069:0.1510484603,(Clostridiales_bacterium_DTU070:0.0809178928,Clostridium_stercorarium_subspstercorarium_DSm_8532:0.0757278011)N3352:0.0546994397)N3010:0.0711932336)N2694:0.0787868862,((Clostridiaceae_bacterium_DTU054:0.175157688,Clostridiales_bacterium_GWC2_40_7:0.3020234117)N3011:0.0379884863,(((Clostridium_cellobioparum_DSm_1351_ATCc_15832:0.0103059411,Clostridium_termitidis_CT1112:0.0126158156)N3695:0.0693298539,(Clostridium_cellulolyticum_H10:0.0368350504,(Clostridium_josui_JCm_17888:0.0344857277,(RuminiClostridium_papyrosolvens:0.0265339851,Clostridium_papyrosolvens_C7:0.0158553972)N4404:0.0116478556)N4050:0.0080856741)N3696:0.061769364)N3353:0.124095437,((Pseudobacteroides_cellulosolvens_ATCC_35603_DSm_2933:0.0030420308,Pseudobacteroides_cellulosolvens_ATCc_35603_DSm_2933:0.0043368543)N3697:0.1612208183,((AcetiAcetivibrio_cellulolyticus:0.0926106083,Clostridium_clariflavum_DSm_19732:0.0595289481)N4051:0.0528669575,(Clostridiaceae_bacterium_DTU079:0.0738231182,(Ruminiclostridium_thermocellum_ATCc_27405:0.0324464428,Clostridium_straminisolvens_JCm_21531:0.0572054595)N4405:0.0432418427)N4052:0.0478734847)N3698:0.0432660635)N3354:0.0360152603)N3012:0.0285986248)N2695:0.0323463654)N2409:0.109196094)N1576:0.0192230947)N1331:0.0458533064)N1120:0.0394712596)N934:0.0320068267)N753:0.0350989745,((Anaerobranca_gottschalkii_DSm_13577:0.2631440748,(Natranaerobius_thermophilus_JWNM_WN_LF:0.3260192541,(Dethiobacter_alkaliphilus:0.1538079466,Peptococcaceae_bacterium_DTU027:0.2021162745)N1332:0.0929043255)N1121:0.029119375)N935:0.033949908,((Hydrogenibacillus_schlegelii:0.283302842,((Tumebacillus_flagellatus:0.1672274644,Effusibacillus_pohliae_DSm_22757:0.1153022751)N1577:0.0551203052,(Kyrpidia_tusciae_DSm_2912:0.1963737481,(Acidibacillus_ferrooxidans:0.2438416155,((Alicyclobacillus_acidoterrestris_ATCc_49025:0.1151352429,(Alicyclobacillus_acidocaldarius_subspacidocaldarius_DSm_446:0.0954059176,(Alicyclobacillus_tengchongensis:0.0058491038,(Alicyclobacillus_hesperidum_URH17_3_68:0.0021332837,Alicyclobacillus_hesperidum:0.006781234)N3372:0.0030216471)N3024:0.0669584447)N2707:0.0478491965)N2416:0.0683215647,(Alicyclobacillus_herbarius_DSm_13609:0.134890369,(Alicyclobacillus_spRIFOXYA1_FULL_53_8:0.167050478,(Alicyclobacillus_ferrooxydans:0.1556581575,(Alicyclobacillus_macrosporangiidus_CPP55:0.1180672983,(Alicyclobacillus_contaminans_DSm_17975:0.0751563553,Alicyclobacillus_pomorum_DSm_14955:0.0680625615)N3724:0.0493665857)N3373:0.0287895292)N3025:0.0115009014)N2708:0.0148030088)N2417:0.021065778)N2125:0.0871491119)N1839:0.040536583)N1578:0.0164830544)N1333:0.0308516319)N1122:0.0192864133,(Desulfuribacillus_stibiiarsenatis:0.2633730325,(((Thermicanus_aegyptius_DSm_12793:0.192711586,(Bacillaceae_bacterium_G1:0.1990235023,Calditerricola_satsumensis_JCm_14719:0.188821526)N2126:0.0226344925)N1840:0.0248183584,(Rubeoparvulum_massiliense:0.2384605262,(((Numidum_massiliense:0.1416227841,Novibacillus_thermophilus:0.1096870127)N2709:0.0806621033,((Planifilum_fulgidum:0.1070767406,(Marininema_mesophilum:0.1179027665,(Melghirimyces_thermohalophilus:0.1001985443,(Desmospora_sp8437ASM21359v1:0.0114557708,Kroppenstedtia_eburnea:0.0037557625)N4079:0.0728440423)N3725:0.0376462114)N3374:0.0457276136)N3026:0.0271403272,((Seinonella_peptonophila:0.2031310797,(Shimazuella_kribbensis_DSm_45090:0.1582794377,(Risungbinella_massiliensis:0.1302562876,(Thermoactinomyces_spDSm_45892:0.0162744339,Thermoactinomyces_spDSm_45891:0.0161731378)N4440:0.1207324669)N4080:0.029745469)N3726:0.017515996)N3375:0.0178737418,(Thermoflavimicrobium_dichotomicum:0.1102386694,(Lihuaxuella_thermophila:0.0713667226,(Laceyella_sacchari:0.0964249919,(Thermoactinomyces_daqus:0.0706660523,(Thermoactinomyces_spCDF:0.0062621443,(Thermoactinomyces_spGus2_1:0.0053255888,Thermoactinomyces_spAS95:0.0003455667)N5161:0.0029584779)N4788:0.1053479276)N4441:0.0183589744)N4081:0.0291340704)N3727:0.0166572251)N3376:0.0159980297)N3027:0.0356700889)N2710:0.0417818278)N2418:0.0308049208,((Vulcanibacillus_modesticaldus:0.1054113084,Tepidibacillus_decaturensis:0.0958064043)N2711:0.1101531312,((Caldalkalibacillus_thermarum_TA2A1:0.125985689,Bacillus_mannanilyticus_JCm_10596:0.1429967278)N3028:0.0717480073,(((Aneurinibacillus_terranovensis_DSm_18919:0.0885247913,(Aneurinibacillus_tyrosinisolvens:0.0838477489,(Aneurinibacillus_spXH2:0.0699668132,(Aneurinibacillus_aneurinilyticus_ATCc_12856:0.0378297898,((Aneurinibacillus_migulanus:0.0022309597,(Aneurinibacillus_migulanus:0.0040109288,Aneurinibacillus_migulanus:0.001044827)N6017:0.0061913712)N5576:0.0034981669,(Aneurinibacillus_migulanus:0.0003805441,(Aneurinibacillus_migulanus:0.0052940681,Aneurinibacillus_migulanus:0.004774515,Aneurinibacillus_migulanus:0.0017478568)N6018:2.0926e-06)N5577:0.011414857)N5162:0.0231307493)N4789:0.0330268009)N4442:0.0338653855)N4082:0.0261507397)N3728:0.0674640038,((Brevibacillus_laterosporus_DSm_25:0.0117036672,((Brevibacillus_spSKDU10:0.0033993281,Brevibacillus_laterosporus_11:0.004535562)N4790:0.0056880052,(Brevibacillus_laterosporus_LMG_15441:0.0034188619,Brevibacillus_laterosporus_2:0.0022546411)N4791:0.0041299501)N4443:0.0071947468)N4083:0.1059984328,(Brevibacillus_massiliensis:0.0967253759,(((Brevibacillus_thermoruber_423:0.003965064,Aeribacillus_pallidus:0.0018910189)N5163:0.0470648315,(Brevibacillus_borstelensis_3096_7:0.0006863156,(Brevibacillus_borstelensis_cifa_chp40:0.0021821706,Brevibacillus_borstelensis_AK1:0.0008348526)N5578:0.0002313096)N5164:0.0518682237)N4792:0.0116508639,(Brevibacillus_panacihumi_W25:0.0384136537,((Brevibacillus_spOK042:0.0261813237,Brevibacillus_choshinensis:0.0150093602)N5579:0.0159501897,(Brevibacillus_reuszeri:0.0303107894,(Brevibacillus_agri_5_2:0.0340752388,(((Brevibacillus_spLeaf182:0.0022645803,Brevibacillus_brevis:0.0017622307)N7273:0.0086571321,(Brevibacillus_spBC25:0.0089437817,(Brevibacillus_brevis_X23:0.002394095,Brevibacillus_brevis:0.0009982153)N7655:0.0048421139)N7274:0.0013156219)N6863:0.0003717846,(Brevibacillus_formosus:0.0098488989,((Brevibacillus_brevis_FJAT_0809_GLX:2.5846e-06,Bacillus_spFJAT_27238:2.5846e-06)N7656:0.0044721763,(Brevibacillus_brevis:0.0030280725,Brevibacillus_brevis:0.0019133221)N7657:0.0019310032)N7275:0.0034734679)N6864:0.0012780671)N6447:0.0256965399)N6019:0.0067795712)N5580:0.0064660765)N5165:0.0189730725)N4793:0.0331431284)N4444:0.0273824914)N4084:0.0162097074)N3729:0.0648621738)N3377:0.0229954131,((Paenibacillus_spRIFOXYA1_FULL_44_5:0.2130032506,((Paenibacillus_senegalensis_JC66:0.137707964,(Gorillibacterium_spSN4:0.0973570297,Gorillibacterium_massiliense:0.0736563964)N4794:0.0483753875)N4445:0.0215798631,(((Paenibacillus_chitinolyticus_NBRc_15660:0.0816572558,(Paenibacillus_larvaesubsplarvae_BRL_230010:0.029677503,Paenibacillus_larvae_subsplarvae_DSm_25430:0.0077318731)N5581:0.1125797115)N5166:0.0299886505,(Paenibacillus_spVKm_B_2647:0.1060776972,(Paenibacillus_spURHA0014:0.0536254066,(Paenibacillus_spyr247:0.0328189195,(Paenibacillus_alginolyticus_DSm_5050_NBRc_15375:0.0182855338,Paenibacillus_spRoot444D2:0.0149677452)N6448:0.0127091121)N6020:0.0136766133)N5582:0.0539380988)N5167:0.0191947164)N4795:0.0127933491,((Paenibacillus_sp1_12:0.0768187807,Paenibacillus_spUNC451MF:0.0733313578)N5168:0.0334799318,(Paenibacillus_ginsengihumi_DSm_21568:0.1074708678,((Paenibacillus_tianmuensis:0.0217065921,Paenibacillus_ehimensis_A2:0.0143336878)N6021:0.0419621398,PaeniPaenibacillus_mucilaginosus:0.0883641329,(Paenibacillus_spcl123:0.0020810667,Paenibacillus_spUNCCL117:2.4129e-06)N6449:0.0904681081)N5583:0.0152126839)N5169:0.012445097)N4796:0.0210876351)N4446:0.0192400088)N4085:0.0082962126)N3730:0.0102773518,((((Cohnella_kolymensis:0.0814180145,Cohnella_panacarvi_Gsoil_349:0.0904737825)N4797:0.0207114613,(Cohnella_laeviribosi_DSm_21336:0.0669267098,Cohnella_thermotolerans_DSm_17683:0.0611251376)N4798:0.0219203314)N4447:0.0416257828,((Thermobacillus_composti:0.0977759821,Paenibacillus_darwinianus:0.0938317393)N4799:0.0245535728,((Paenibacillus_daejeonensis_DSm_15491:0.0697431173,Paenibacillus_pinihumi_DSm_23905_JCm_16419:0.0768279855)N5170:0.0365533371,((Paenibacillus_beijingensis:0.0731082831,(Paenibacillus_pasadenensis_DSm_19293:0.0432559755,Paenibacillus_spD9:0.0523240536)N6023:0.0556455931)N5584:0.0261624627,(Paenibacillus_spCF384:0.0922137346,(PaeniPaenibacillus_curdlanolyticus:0.0867965383,((Bacillus_spFJAT_28004:0.0365846995,Paenibacillus_harenae_DSm_16969:0.0334740847)N6865:0.0344880944,(Paenibacillus_algorifonticola:0.0687625148,(Paenibacillus_gorillae:0.0530137872,Paenibacillus_spJDR_2ASM2358v1:0.0549540403)N7276:0.0175474488)N6866:0.0123384302)N6450:0.020724833)N6024:0.0110024426)N5585:0.0091517463)N5171:0.0076008179)N4800:0.0102601275)N4448:0.0191117569)N4086:0.0205855128,(((Paenibacillus_taiwanensis_DSm_18679:0.0630666011,Paenibacillus_assamensis_DSm_18201:0.0923449858)N4801:0.0239287948,((Paenibacillus_popilliae_ATCc_14706:0.0698399284,Paenibacillus_dendritiformis_C454:0.0356734505)N5172:0.0414200075,(Paenibacillus_spOSY_SE:0.0512336395,(Paenibacillus_alvei_DSm_29:0.0195850064,(Paenibacillus_spUNC217MF:0.0018495969,Paenibacillus_spcl6col:0.0032749136)N6025:0.0140459951)N5586:0.0431843338)N5173:0.0161186932)N4802:0.021373625)N4449:0.0513477021,(Paenibacillus_terrigena_DSm_21567:0.090999836,(((Paenibacillus_ihumii:0.0258639011,Paenibacillus_fonticola_DSm_21315:0.0308141682)N5587:0.043481583,((Paenibacillus_antibioticophila:0.0560652854,Fontibacillus_panacisegetis:0.048455559)N6026:0.0230521383,(Paenibacillus_macerans:0.0508301702,(Paenibacillus_barengoltzii_G22:0.0291256306,Paenibacillus_sanguinis_2301083_DSm_16941:0.0580887829)N6451:0.0103107314)N6027:0.0189732009)N5588:0.0121630637)N5174:0.0355075407,((Paenibacillus_bovis:0.0810660707,(Saccharibacillus_sacchari_DSm_19268:0.027908309,Saccharibacillus_kuerlensis_DSm_22868:0.0337819362)N6028:0.0814370029)N5589:0.0246157137,((((Paenibacillus_jilunlii:0.0350339933,(Paenibacillus_odorifer:0.0115161499,Paenibacillus_etheri:0.0227859653)N7277:0.0229578449)N6867:0.0195055614,(Paenibacillus_stellifer:0.0322409209,(Paenibacillus_sophorae:0.0120114509,(Paenibacillus_durus_ATCc_35681:0.0227774243,Paenibacillus_durus:0.0099704458)N7658:0.0054351836)N7278:0.0216283177)N6868:0.0265062436)N6452:0.0513869226,((Paenibacillus_spIHBB_10380:0.0783482058,(Paenibacillus_spP1XP2:0.0897265819,Paenibacillus_pini_JCm_16418:0.0652850158)N7279:0.0167734667)N6869:0.0150259876,(Paenibacillus_spFF9:0.0481811143,(Paenibacillus_lactis_154:0.0256093993,(Paenibacillus_glucanolyticus:0.0194976951,(Bacillus_spFJAT_18019:0.0030717416,Paenibacillus_spFJAT_22460:0.0049218001)N8047:0.0302804227)N7659:0.0131431115)N7280:0.022604104)N6870:0.0395684987)N6453:0.0119284148)N6029:0.0080355205,(((Paenibacillus_sp453mf:0.0190755619,Paenibacillus_spTCA20:0.0132502945)N6871:0.0650833361,(Paenibacillus_spBL9:0.0215636963,(Paenibacillus_xylanexedens:0.0110849468,(Paenibacillus_pabuli_NbRc_13638:0.0215340842,(Paenibacillus_spov031:0.008288537,Paenibacillus_sp276b:0.0046772873)N8048:0.0123108602)N7660:0.0071793348)N7281:0.0118353092)N6872:0.0540644483)N6454:0.0176782674,((Paenibacillus_massiliensis_2301065_DSm_16942:0.0056272675,Paenibacillus_panacisoli_DSm_21345:0.0116687511)N6873:0.0573323204,(Paenibacillus_sp1_49:0.0222470567,((Paenibacillus_sp1_18:0.0142543285,(Paenibacillus_kribbensis:0.0072705576,(Paenibacillus:0.0080957673,Paenibacillus_peoriae:0.007318122)N8416:0.0013033015)N8049:0.0113203496)N7661:0.005977232,((Paenibacillus_polymyxa_SC2:0.0022930037,Paenibacillus_polymyxa_1_43:0.0052966172)N8050:0.0097610312,(Paenibacillus_polymyxa:0.0057675901,(Paenibacillus_polymyxa_TD94:0.0091240349,(Paenibacillus_spUNCCL52:0.0018933195,Paenibacillus_spcl130:0.0003687621)N8741:0.0040713432)N8417:0.0028426349)N8051:0.0051110993)N7662:0.0054314192)N7282:0.0075263156)N6874:0.0462113725)N6455:0.0278481906)N6030:0.0121953037)N5590:0.00808959)N5175:0.0124534941)N4803:0.033299667)N4450:0.0120371896)N4087:0.0250277522)N3731:0.0250895045)N3378:0.0879091897)N3029:0.0198773782)N2712:0.0068461917)N2419:0.0097833907)N2127:0.0092229222)N1841:0.0065551247)N1579:0.0185041583,((_bacterium_ZOR0006:0.2786105782,(Turicibacter_sanguinis_PC909:0.0526055621,(Turicibacter_sanguinis_1:0.0042621138,(Turicibacter_spH121:0.0097586469,Turicibacter_sanguinis_2:0.0041808116)N3030:0.0024459935)N2713:0.0350747242)N2420:0.1735711737)N2128:0.0396461259,(((((Mycoplasma_testudinis_ATCc_43263:0.2727393707,Mycoplasma_imitans_ATCc_51306:0.3605817685)N3385:0.152608971,(Mycoplasma_iowae:0.2043284286,Mycoplasma_penetrans_HF_2:0.2501617783)N3386:0.1916325068)N3035:0.213719211,(((Spiroplasma_eriocheiris:0.0224536917,Spiroplasma_mirum_ATCc_29335:0.0417128412)N3737:0.1142395786,((Spiroplasma_syrphidicola_EA_1:0.0175133333,Spiroplasma_chrysopicola_DF_1:0.0164619569)N4093:0.10437224,(Spiroplasma_poulsonii:0.065631269,(Spiroplasma_kunkelii_CR2_3x:0.04142567,Mollicutes_Entomoplasmatales_Spiroplasmataceae:0.0223165451)N4453:0.0344684086)N4094:0.0667711802)N3738:0.0341033206)N3387:0.158674991,((Acholeplasma_multilocale_ATCc_49900:0.1941263115,(Entomoplasma_lucivorax_ATCc_49196:0.0737502888,Entomoplasma_luminosum_ATCc_49195:0.0820131031)N4095:0.1353377279)N3739:0.1080866593,(Spiroplasma_sabaudiense_Ar_1343:0.2194009516,((Spiroplasma_turonicum:0.1072597162,Spiroplasma_litorale:0.105268688)N4454:0.1144544536,((Spiroplasma_cantharicola:0.1198627427,Spiroplasma_taiwanense_CT_1:0.0993089763)N4808:0.0562595452,(Spiroplasma_apis_B31:0.1180033055,Spiroplasma_culicicola_AES_1:0.1176681318)N4809:0.035401853)N4455:0.0362174518)N4096:0.0897906188)N3740:0.0366099387)N3388:0.1220499315)N3036:0.1489058965)N2716:0.1583685777,((_bacterium_CAG_631:0.3490653629,((Entomoplasmatales_bacterium_Tener_02:0.3449510627,Coprobacillus_spCAG_826:0.2537496062)N3741:0.063158687,(Clostridium_spCAG_288:0.2500893038,Clostridium_spCAG_568:0.4472743782)N3742:0.1367571652)N3389:0.0975803605)N3037:0.0864564801,((Beduini_massiliensis:0.163359165,((bacterium_LF_3:0.1260756612,(Erysipelatoclostridium_ramosum:0.0548366976,(Clostridium_spiroforme:0.0737933151,Clostridium_saccharogumia_DSm_17460:0.045134325)N4810:0.0262482959)N4456:0.0643979613)N4097:0.0490188679,((Candidatus_Stoquefichus_spSB1:0.0501124517,Coprobacillus_spD6:0.0473696845)N4457:0.0744812273,((Catenibacterium_mitsuokai:0.0132191646,Catenibacterium_spCAG_290:0.0120430168)N4811:0.1157618489,((Kandleria_vitulina_DSm_20405:0.0036951442,(Kandleria_vitulina_MC3001:0.0051165259,(Kandleria_vitulina_WCE2011:0.0008075178,Kandleria_vitulina:0.0090750625,Kandleria_vitulina_2:0.0005896574)N6037:0.0068359697)N5596:0.0001796363)N5180:0.1027811989,(Eggerthia_catenaformis_OT_569_DSm_20559:0.134822017,((Sharpea_azabuensis:0.0063513956,Sharpea_azabuensis_DSm_18934:0.0012392357)N6038:0.001286258,(Sharpea_azabuensis_2:2.5846e-06,Sharpea_azabuensis_3:9.03245e-05)N6039:0.002554067)N5597:0.097129667)N5181:0.0343541422)N4812:0.0408199235)N4458:0.0749413844)N4098:0.0250421421)N3743:0.0547447776)N3390:0.1307796948,((Erysipelothrix_larvae:0.180680219,(Erysipelothrix_rhusiopathiae_strFujisawa:0.030262094,Erysipelothrix_tonsillarum_DSm_14972:0.0279279326)N4099:0.1416452224)N3744:0.1817946999,(((_bacterium_GWE2_51_13:0.005241083,_bacterium_GWF2_51_9:0.0205747901)N4459:0.2735219354,((Holdemania_massiliensis_AP2:0.0224589818,(Holdemania_filiformis:0.017014126,Holdemania_spMarseille_P2844:0.0208985116)N5182:0.0135412591)N4813:0.1736508134,(Bulleidia_extructa_W1219:0.2031255919,(Erysipelotrichaceae_bacterium_NK3D112:0.177439285,(Solobacterium_moorei_DSm_22971:0.0099968815,Solobacterium_moorei:0.0142765988)N5598:0.1327050031)N5183:0.0375568819)N4814:0.151796832)N4460:0.0416529832)N4100:0.0341645385,((Traorella_massiliensis:0.1639785036,(Dielma_fastidiosa:0.010437851,(Clostridia_bacterium_UC51_1C12:0.0677263641,Clostridiales_bacterium_VE202_08:0.0030859298)N5184:0.0070958602)N4815:0.1284360552)N4461:0.0754625455,(((_bacterium_CAG_536:0.1816118744,(Holdemanella_biformis:0.122309544,(Faecalicoccus_pleomorphus_DSm_20574:0.1022599252,(Faecalitalea_cylindroides_T2_87:0.0313954481,(_bacterium_CAG_308:0.0164910045,Faecalitalea_cylindroides_ATCc_27803:0.0035139763)N6877:0.0144791622)N6461:0.100511118)N6040:0.0295737179)N5599:0.0236531825)N5185:0.0293071669,((Dubosiella_newyorkensis:0.085575134,_bacterium_M10_2:0.0760421669)N5600:0.0602607318,((Allobaculum_stercoricanis_DSm_13633:0.1609126634,Ileibacterium_valens:0.124004633)N6041:0.0584042274,(Faecalibaculum_rodentium:0.0050430487,Faecalibaculum_rodentium:0.0042991138)N6042:0.1344137521)N5601:0.0285471793)N5186:0.0397033222)N4816:0.12354061,(Merdibacter_massiliensis:0.1530202751,((Eubacterium_dolichum_CAG_375:0.014497991,Eubacterium_dolichum:0.0133807313)N5602:0.1203803257,((Erysipelotrichaceae_bacterium_5_2_54FAA:0.0033740072,Eubacterium_sp3_1_31:0.0034165169)N6043:0.0942730191,(Clostridium_innocuum_2959:0.0014693463,(Erysipelotrichaceae_bacterium_I46:0.0109699046,((Erysipelotrichaceae_bacterium_21_3:0.0023627806,Erysipelotrichaceae_bacterium_CAG_64:0.0019279991)N7284:0.0004581035,(Clostridioides_difficile_P28:0.0039599029,(Clostridium_spHGF2ASM18358v1:0.0003605011,(Clostridium_innocuum:0.0013053463,Clostridium_innocuum:0.0040716741)N8054:0.0016882599)N7664:0.0001712705)N7285:0.000142378)N6878:0.0052935398)N6462:0.0009626441)N6044:0.0736687702)N5603:0.042157637)N5187:0.0560602581)N4817:0.0365583731)N4462:0.0490936267)N4101:0.0562197615)N3745:0.035423609)N3391:0.0567722324)N3038:0.0393649477)N2717:0.0255496381)N2422:0.0392412173,((Clostridium_spCAG_628:0.3799221964,(Coprobacillus_spCAG_605:0.1307361455,Mycoplasma_spCAG_956:0.1326955326)N3379:0.1783090693)N3031:0.0756209991,(_bacterium_CAG_884:0.3334172789,(Clostridium_spCAG_762:0.3049974365,(Clostridium_spCAG_594:0.3186539292,Clostridium_spCAG_1193:0.2667760019)N4088:0.0433898925)N3732:0.060292008800000005,(Bacillus_spCAG_988:0.2496973099,(Mycoplasma_spCAG_877:0.1944175288,Clostridium_spCAG_451:0.2265282915)N4089:0.0566439316)N3733:0.10345533330000001)N3032:0.0261975265)N2714:0.28563423540000005,(((Staphylococcus_spCAG_324:0.1295632526,_bacterium_CAG_313:0.1296092015)N3381:0.2082620413,(Acholeplasmatales_bacterium_DTU056:0.2323423305,((Acholeplasmatales_bacterium_DTU067:0.0010295065,Acholeplasmatales_bacterium_DTU067:0.0026626719)N4090:0.2406828352,(Mollicutes_bacterium_Phil14:0.115993522,Acholeplasmatales_bacterium_Tener_01:0.2063955169)N4091:0.1273488613)N3734:0.0285490064)N3382:0.0624263347)N3033:0.0869145387,((Candidatus_Izimaplasma_spHR2:0.125088109,Candidatus_Izimaplasma_spHR1:0.1098733228)N3383:0.1931715586,((Clostridium_spCAG_307_30_263:0.0107547068,Clostridium_spCAG_307:0.0085214944)N3735:0.3590854381,(Acholeplasma_brassicae:0.2126825008,(((Acholeplasma_equifetale_ATCc_29724:0.1438897802,(Acholeplasma_hippikon_ATCc_29725:0.1059176756,(Acholeplasma_oculi:0.0865728699,(Acholeplasma_granularum_ATCc_19168:0.0639806278,Acholeplasma_laidlawii:0.0673951529)N6031:0.051972455)N5591:0.0424425021)N5176:0.029855522)N4804:0.0947007515,(Acholeplasma_palmae_J233:0.1220267739,(((Candidatus_Phytoplasma_australiensSM6992v1:0.1065409086,Candidatus_Phytoplasma_solani:0.114909101)N6032:0.0461612329,(Onion_yellows_phytoplasma:0.0144918721,(Asteryellows_witches_broom_phytoplasma_AYWB:0.0245523864,Wheat_blue_dwarf_phytoplasma:0.018389742)N6456:0.0072833656)N6033:0.0789737299)N5592:0.1274588718,(Candidatus_Phytoplasma_mali:0.2813833422,(Peanut_witches_broom_phytoplasma_NTU2011:0.3619784631,(Poinsettia_branch_inducing_phytoplasma_strJR1:0.0240965223,(Italian_clover_phyllody_phytoplasma_strMA1:0.0200596334,Milkweed_yellows_phytoplasma_strMW1:0.0127957266)N6875:0.0124063738)N6457:0.1671034704)N6034:0.1274087174)N5593:0.041290765)N5177:0.2307216104)N4805:0.0449869592)N4451:0.0522972219,((Acholeplasma_axanthum_ATCc_25176:0.140825888,Acholeplasma_modicum_ATCc_29102:0.1589830241)N4806:0.1162034781,((Tenericutes_bacterium_GWF2_38_8:0.020638884,(Tenericutes_bacterium_GWE2_38_8:0.0277613723,(Tenericutes_bacterium_GWA2_38_26:0.0255531764,(Tenericutes_bacterium_GWC2_39_45:0.0184986229,Tenericutes_bacterium_GWD2_38_27:0.0184577543)N6458:0.0117328176)N6035:0.008746131)N5594:0.006754708)N5178:0.0932951344,(Tenericutes_bacterium_GWA2_35_7:0.0155823814,(Tenericutes_bacterium_RIFOXYD12_FULL_36_9:0.0001569312,(Tenericutes_bacterium_RIFOXYD2_FULL_35_11:0.0009273999,(Tenericutes_bacterium_RIFOXYA12_FULL_35_10:0.0077295938,(Tenericutes_bacterium_RIFOXYB2_FULL_36_25:0.0040591138,Tenericutes_bacterium_GWF2_35_184:0.0032207473,Tenericutes_bacterium_RIFOXYA2_FULL_36_32:0.0026900330000000005,Tenericutes_bacterium_RIFOXYC2_FULL_35_27:0.0026900330000000005,Tenericutes_bacterium_GWE2_34_108:7.934099999999999e-06,Tenericutes_bacterium_GWC2_34_14:8.9341e-06,Tenericutes_bacterium_GWF1_35_14:8.9341e-06)N6876:2.4024e-06)N6459:2.0764e-06)N6036:0.0032715058)N5595:0.0006439468)N5179:0.1050005176)N4807:0.0967934187)N4452:0.0228230006)N4092:0.056027214)N3736:0.1057596547)N3384:0.042259526)N3034:0.0289018353)N2715:0.0873281941)N2129:0.0615485747)N1842:0.14841744969999998,(((Exiguobacterium_profundum:0.0295218146,(Exiguobacterium_aurantiacum_DSm_6208:0.0187247862,(Exiguobacterium_spS17:0.0129021648,Exiguobacterium_aurantiacum:0.0059980437)N3039:0.0174136263)N2718:0.01932192)N2423:0.0773863836,((Exiguobacterium_sibiricum_255_15:0.0152310236,Exiguobacterium_undae:0.0132274256)N2719:0.0175758252,(Exiguobacterium_spOS_77:0.0090757919,(Exiguobacterium_enclense:2.5846e-06,Exiguobacterium_enclense:2.5846e-06)N3040:0.0038575931)N2720:0.024903039)N2424:0.0901427799)N2130:0.1428450697,(((Caenibacillus_caldisaponilyticus:0.0966014461,Tuberibacillus_calidus_DSm_17572:0.0978619875)N3041:0.0604031051,(Sporolactobacillus_vineae_DSm_21990:0.0809829228,(Sporolactobacillus_terrae_DSm_11697:0.0705966916,Sporolactobacillus_laevolacticus_DSm_442:0.0667263218)N3392:0.0407194742)N3042:0.1379307712)N2721:0.052911853,(((Anaerobacillus_macyae:0.1325363848,(Fictibacillus_gelatini_DSm_15865:0.089088258,(Bacillus_spFJAT_26652:0.0422378818,Fictibacillus_macauensis_ZFHKF_1:0.080955323)N4102:0.0400626879)N3746:0.0539361168)N3393:0.0209898956,((Bacillus_aurantiacus_DSm_18675:0.1029849931,((Bacillus_clarkii:0.0743810646,(Bacillus_cellulosilyticus_DSm_2522:0.07673379,Bacillus_caseinilyticus:0.0717576325)N4818:0.035296629)N4463:0.0206366674,((Bacillus_agaradhaerens:0.0654023893,Salipaludibacillus_aurantiacus:0.0571580137)N4819:0.027273056,(Bacillus_chagannorensis_DSm_18086:0.127866369,(Salisediminibacterium_haloalkalitolerans:0.0965267091,(Bacillus_beveridgei:0.0445359503,Bacillus_selenitireducens_MLS10:0.0405362316)N5604:0.0671644596)N5188:0.0244461263)N4820:0.0214404767)N4464:0.0355098535)N4103:0.0157971623)N3747:0.0522742536,(((Salsuginibacillus_kocurii_DSm_18087:0.1230967044,(Natribacillus_halophilus:0.1240309817,((Geomicrobium_spJCm_19055:0.0459408456,Geomicrobium_spJCm_19038:0.0287839359)N5605:0.055901734,(Geomicrobium_spJCm_19039:0.0559909613,Geomicrobium_spJCm_19037:0.0534748397)N5606:0.0590643608)N5189:0.0592543459)N4821:0.0749409035)N4465:0.024682011,(Thalassobacillus_spC254:0.1548271961,((Marinococcus_halotolerans_DSm_16375:0.0110333393,Marinococcus_luteus:0.0138090872)N5190:0.1566632262,(Alteribacillus_iranensis:0.1240973004,((Alteribacillus_bidgolensis:0.0536509536,Alteribacillus_persepolensis:0.0708604896)N6045:0.0374665399,(Bacillus_aidingensis_DSm_18341:0.0541191906,(Salibacterium_qingdaonense:0.0353780265,Salibacterium_halotolerans:0.0280105071)N6463:0.0606350289)N6046:0.058783604)N5607:0.0122206476)N5191:0.0258071572)N4822:0.0284992044)N4466:0.0107121016)N4104:0.0527845511,(Bacillus_bogoriensis_ATCc_BAA_922:0.1038725408,((Bacillus_okuhidensis:0.0881804175,Bacillus_ligniniphilus:0.0716752692)N4823:0.0273956061,((Bacillus_shacheensis:0.0937386548,((Bacillus_spJCm_19035:0.0924686144,Bacillus_plakortidis:0.0669185682)N6047:0.0333997202,(Bacillus_clausii:0.0077511922,(Bacillus_rhizosphaerae:0.0038633098,Bacillus_clausii:0.0009188368)N6464:0.007738373)N6048:0.0602304735)N5608:0.0359481939)N5192:0.0739936148,((Bacillus_trypoxylicola:0.0607117395,(Bacillus_alcalophilus_ATCc_27647:0.0513707137,Bacillus_pseudalcaliphilus:0.0518308546)N6049:0.0298050248)N5609:0.0545722794,(Bacillus_pseudofirmus:0.0812071137,(Bacillus_hemicellulosilyticus_JCm_9152:0.0949906947,(Bacillus_wakoensis_JCm_9140:0.0597691729,Bacillus_akibai_JCm_9157:0.0531642423)N6465:0.0254327408)N6050:0.0230005883)N5610:0.0120156369)N5193:0.0127447088)N4824:0.0123219616)N4467:0.0189263678)N4105:0.0222528609)N3748:0.0167577486)N3394:0.0338001315)N3043:0.0168544449,(Massilibacterium_senegalense:0.1933346278,(((Salinibacillus_kushneri:0.1170979452,((Halalkalibacillus_halophilus_DSm_18494:0.0849711274,Alkalibacillus_haloalkaliphilus_C5:0.0955925892)N4825:0.0367974425,(Piscibacillus_halophilus:0.0596319462,Tenuibacillus_multivorans:0.0671650466)N4826:0.0422998304)N4468:0.0725986247)N4106:0.0261715261,((((Pontibacillus_halophilus_JSm_076056_DSm_19796:0.0010420971,Pontibacillus_halophilus_JSm_076056_DSm_19796:5.48776e-05)N5194:0.1166733737,((Pontibacillus_marinus_BH030004_DSm_16465:0.083130531,Pontibacillus_chungwhensis_BH030062:0.0765547704)N5611:0.01778507,(Pontibacillus_litoralis_JSm_072002:0.1150568184,Pontibacillus_yanchengensis_Y32:0.0613322679)N5612:0.0196906592)N5195:0.0226080976)N4827:0.0326744076,(Thalassobacillus_devorans_MSP14:0.0830591346,((Salimicrobium_halophilum:0.0442836452,Salimicrobium_jeotgali:0.0630509943)N5613:0.0829449181,((Halobacillus_spBBL2006:0.0533419896,Halobacillus_halophilus_DSm_2266:0.0601073755)N6051:0.0122753295,(Bacillus_spSB49:0.057363713,(Halobacillus_kuroshimensis_DSm_18393:0.0571601708,(Halobacillus_dabanensis:0.0348560882,Halobacillus_peri:0.0299925873)N6879:0.0163062822)N6466:0.0074045956)N6052:0.010929031)N5614:0.0338590055)N5196:0.0304795813)N4828:0.0253563699)N4469:0.0222519533,(((Terribacillus_saccharophilus:0.0015403972,Terribacillus_aidingensis:0.0098960778)N5197:0.1619512242,((Aquibacillus_spMarseille_P3518:0.0553504957,(Bacillus_spNSP222:0.011232861,Sediminibacillus_halophilus_NSP93:0.000922047)N6053:0.0573909676)N5615:0.0407447175,((Gracilibacillus_halophilus_YIM_C555:0.0964157377,(Gracilibacillus_ureilyticus:0.0591630989,(Gracilibacillus_lacisalsi_DSm_19029:0.0515986148,(Gracilibacillus_massiliensis:0.0404437409,Gracilibacillus_boraciitolerans_JCm_21714:0.0877975866)N7286:0.0132714008)N6880:0.0209245311)N6467:0.0205183666)N6054:0.0419918843,(Paraliobacillus_spPM_2:0.0761937618,((Halolactibacillus_spJCm_19043:0.1435047918,Pelagirhabdus_alkalitolerans:0.092595086)N6881:0.0182461041,(Amphibacillus_xylanus_NBRc_15112:0.1234452701,Amphibacillus_jilinensis_Y1:0.0770364581)N6882:0.0111076625)N6468:0.0486032483)N6055:0.0458033462)N5616:0.0319892307)N5198:0.015342831)N4829:0.0145555545,((Ornithinibacillus_contaminans:0.0502074934,(OrnithiniOrnithinibacillus_scapharcae:0.063768532,(Paucisalibacillus_globulus_DSm_18846:0.0531448952,Ornithinibacillus_californiensis:0.0442499863)N6056:0.0105643107)N5617:0.0189362282)N5199:0.0573207829,((Virgibacillus_alimentarius:0.1266982823,(Lentibacillus_halodurans:0.046179892,Lentibacillus_jeotgali_Grbi:0.0746116467)N6057:0.0489114358)N5618:0.0186531747,((Oceanobacillus_caeni:0.1245506821,(Oceanobacillus_massiliensis_strNdiop:0.068096385,(Oceanobacillus_iheyensis_HTE831:0.0636896654,(Oceanobacillus_jeddahense:0.0238260961,Oceanobacillus_oncorhynchi:0.0361864787)N7287:0.0683837321)N6883:0.0404287705)N6469:0.015431634)N6058:0.0162518526,((Virgibacillus_halodenitrificans:0.0688506538,Oceanobacillus_picturae:0.0712025384)N6470:0.0182639921,(Virgibacillus_pantothenticus:0.0859317387,(Bacillus_megaterium_MSP201:0.0424578758,Virgibacillus_massiliensis:0.0435820999)N6884:0.0220337777)N6471:0.0246989952)N6059:0.0124860983)N5619:0.0188418736)N5200:0.0148077121)N4830:0.0486466774)N4470:0.0237439408)N4107:0.0140499881)N3749:0.062230277,((Bacillus_oryziterrae:0.0721595037,Bacillus_azotoformans_LMG_9581:0.0763837644)N4108:0.0776957246,((((Bhargavaea_cecembensis_DSE10:0.0449064791,(Bhargavaea_cecembensis:0.0349598003,Edaphobacillus_lindanitolerans:0.0340744595)N5620:0.0289238225)N5201:0.0869286089,(Bacillus_spOxB_1:0.0667701684,((Sporosarcina_ureae_DSm_2281:0.0552566861,Sporosarcina_newyorkensis:0.0447037689)N6060:0.0599023544,(Sporosarcina_koreensis:0.0450317135,Sporosarcina_spD27:0.0485294483)N6061:0.0600826314)N5621:0.0161789014)N5202:0.0493413337)N4831:0.0274664249,(((Planococcus_spCAU13:0.0647353201,(Planomicrobium_glaciei:0.0447799791,(Planococcus_antarcticus_DSm_14505:0.0205830633,Planococcus_kocurii:0.0242679157)N6472:0.0398483928)N6062:0.0157256822)N5622:0.0761158035,((Psychrobacillus_psychrotolerans:0.0530016993,Bacillus_spFJAT_22090:0.0498786369)N6063:0.0727225438,(Paenisporosarcina_spHGH0030:0.0415924254,(Sporosarcina_spEUR3_222:0.0342576124,(Paenisporosarcina_spTG20:0.0518156932,Paenisporosarcina_spTG_14:0.0465817086)N6885:0.0248069751)N6473:0.0166443074)N6064:0.0552974088)N5623:0.0132131314)N5203:0.0164977749,((Viridibacillus_arvi:0.0807123719,(Rummeliibacillus_stabekisii:0.097738066,(Kurthia_senegalensis:0.0507264993,(Kurthia_massiliensis:0.0513612943,(Kurthia_huakuii_LAM0618:0.0283907371,Kurthia_spDielmo:0.1244384266)N7288:0.0108945919)N6886:0.0168432099)N6474:0.0712464791)N6065:0.0304332931)N5624:0.0295565707,((Lysinibacillus_spBF_4:0.1119662869,(Lysinibacillus_xylanilyticus:0.0248954749,(Lysinibacillus_macroides:0.0284380927,(Lysinibacillus_fusiformis:0.0227938906,Lysinibacillus_sphaericus:0.0151270648)N7289:0.0100959813)N6887:0.011793163)N6475:0.0412868814)N6066:0.0188391137,((Ureibacillus_thermosphaericus_strThermo_BF:0.0820544927,(Lysinibacillus_sinduriensis_BLB_1_JCm_15800:0.0605970687,(Lysinibacillus_massiliensis_4400831_CIP_108448_CCUG_49529:0.0477714436,Lysinibacillus_manganicus_DSm_26584:0.058021876)N7290:0.0169686298)N6888:0.0154091038)N6476:0.0293156542,(Caryophanon_latum:0.1149488194,(Bacillus_ndiopicus:0.0801158466,(Lysinibacillus_odysseyi_34hs_1_NBRc_100172:0.0534754396,(Bacillus_cecembensis:0.0559090341,Solibacillus_silvestris:0.0372563807)N7665:0.0292080229)N7291:0.0118149862)N6889:0.008330473)N6477:0.0126854617)N6067:0.0122445568)N5625:0.0360612749)N5204:0.0330384879)N4832:0.0110825933)N4471:0.0909235181,(((Bacillus_spJGI_001005_J19:0.183559842,(Bacillus_luciferensis:0.0016525227,Bacillus_spUNCCL81:0.0016627143)N5626:0.0397857507)N5205:0.0994033325,(Bacillus_panaciterrae_DSm_19096:0.0847677587,(Bacillus_manliponensis:0.0588441026,(Bacillus_spUNC322MFChir41:0.0467724673,(Bacillus_cytotoxicus_NVH_391_98:0.0527909583,((Bacillus_cereus_BAG5X1_1:0.0149699479,Bacillus_mycoides:0.0082947509)N7292:0.0197322196,((G000007825:0.0175097486,Bacillus_thuringiensis:0.0160143064)N7666:0.0055167102,(Bacillus_thuringiensis_serovarkonkukianstr97-27:0.0051172411,(Bacillus_anthracis_strSternSM816v1:0.0021304984,Bacillus_anthracis_strAmes:0.0004226185)N8055:0.0143412961)N7667:0.0178830502)N7293:0.009636783)N6890:0.0294664104)N6478:0.0250903139)N6068:0.0088984098)N5627:0.046563607)N5206:0.037064062)N4833:0.0504179679,(((Anoxybacillus_gonensis:0.0672084083,(Anoxybacillus_tepidamans_PS2:0.0403414076,(((Parageobacillus_toebii_NbRc_107807:0.0319824184,(Parageobacillus_thermantarcticus:0.0210083296,Parageobacillus_thermoglucosidans:0.0272859171)N7668:0.0122596625)N7294:0.0103016495,(Parageobacillus_genomosp1:0.0170381667,(Parageobacillus_caldoxylosilyticus_CIC9:0.0036780027,(Parageobacillus_caldoxylosilyticus_NBRc_107762:0.0055939469,Parageobacillus_caldoxylosilyticus_2:0.0035949088)N8056:0.0012299165)N7669:0.0103317871)N7295:0.0084177982)N6891:0.0141907361,((Geobacillus_subterraneus:0.0178332635,(GeoGeobacillus_thermodenitrificans:0.0009834268,Geobacillus_spPA_3:0.0005804731)N7670:0.0360787937)N7296:0.0090109867,(Geobacillus_thermoleovorans:0.0201426957,(Geobacillus_icigianus:0.0013448063,(Geobacillus_spB4113_201601:0.0019512989,Geobacillus_subterraneus_PSS2:0.0063777355)N8057:0.0021152679)N7671:0.0216396939)N7297:0.0068232219)N6892:0.0371597869)N6479:0.0251708383)N6069:0.0208274551)N5628:0.0500096619,((Bacillus_horikoshii_DSm_8719:0.1290078613,((Bacillus_endophyticus_DSm_13796:0.0098403699,Bacillus_endophyticus:0.0144303026)N6893:0.1113795956,(Bacillus_spFJAT_14578:0.0792022795,(Bacillus_koreensis:0.0963045786,(Bacillus_flexus_NBRc_15715:0.055345851,((Bacillus_flexus_27Col11E:0.007763127,Bacillus_spSoil531:0.0057389788)N8419:0.0050005455,(Bacillus_megaterium_2:0.005492418,(Bacillus_megaterium_NBRc_15308_ATCc_14581:2.0256e-06,Bacillus_megaterium_NBRc_15308:3.79863e-05)N8742:0.006909586)N8420:0.0048361101)N8058:0.0503793446)N7672:0.038068833)N7298:0.016254632)N6894:0.0117032743)N6480:0.020366476)N6070:0.0114919414,(Bacillus_timonensis:0.0344760258,Bacillus_humi:0.0388624251)N6481:0.08230833480000001,((Bacillus_cibi:0.0872510828,Bacillus_spJ37:0.0804489835)N6895:0.0260013582,(Bacillus_gobiensis:0.0791118915,(((Bacillus_zhangzhouensis:0.0066268973,(Bacillus_pumilus:0.0095631641,(Bacillus_safensis:0.0025146476,Bacillus_pumilus:0.0122067126)N8743:0.0034159385)N8421:0.0015765646)N8059:0.0045278994,(Bacillus_spru95094:0.0010896957,((Bacillus_spnio_1130:2.0277e-06,Bacillus_cellulasensis:0.0036152378)N8744:0.0059603524,(Bacillus_spUNC125MFCrub11:0.0026695185,Bacillus_spL_1B0_12:0.0034255733)N8745:3.63795e-05)N8422:0.0003850493)N8060:0.0043424829)N7673:0.0708456743,((Bacillus_glycinifermentans:0.0274592304,Bacillus_licheniformis_DSm_13:0.0306608271)N8061:0.0417841801,(((Bacillus_spBSC154:0.0091427933,Bacillus_subtilis:0.0061862883)N8746:0.0045050728,(Bacillus_subtilis_Miyagi_4:0.0115500293,(Bacillus_subtilis:0.0048827264,Bacillus_subtilis:0.0054833984)N9014:0.0022891027)N8747:0.0046575172)N8423:0.0248688951,(Bacillus_amyloliquefaciens_DSm_7:0.0078760094,((Bacillus_velezensis:0.0023097866,(Bacillus_subtilis:0.0002279344,(Bacillus_velezensis:0.0039784902,Bacillus_velezensis:4.4107e-05)N9469:0.0003706889)N9269:0.0014760981)N9015:0.0001297503,((Bacillus_amyloliquefaciens:0.0012136286,(Bacillus_velezensis:0.0067886177,Bacillus_spGZB:0.0008303737)N9470:0.0001081296)N9270:0.0006869219,((Bacillus_sp916:0.0018575536,(Bacillus_amyloliquefaciens:0.0011350582,Bacillus_spUNC69MF:0.0058226633)N9651:0.0001095144)N9472:0.0001686517,Bacillus_amyloliquefaciens:0.007402272200000001,Bacillus_velezensis:0.0068081681)N9271:0.0008570844)N9016:0.0002536255)N8748:0.0058400296)N8424:0.0247617667)N8062:0.0325106611)N7674:0.0093412216)N7299:0.0246774489)N6896:0.0584020343)N6482:0.0259966857)N5629:0.0130894117)N5207:0.0111175787,((Caldibacillus_debilis_DSm_16016:0.1316507451,(Bacillus_andreraoultii:0.0606226117,Bacillus_thermoamylovorans:0.0481864928)N6072:0.0739716291)N5630:0.0551942161,((((Virgibacillus_soli:0.1082900652,Bacillus_fordii_DSm_16014_CIP_108821:0.1154310034)N6897:0.0442302588,((Bacillus_shackletonii:0.062221292,Bacillus_farraginis:0.0762838654)N7300:0.0392961105,(Bacillus_ginsengihumi_J57:0.0673409454,(Bacillus_acidiproducens_DSm_23148:0.0452231141,(Bacillus_coagulans_CSIL1:0.0114435158,(Bacillus_coagulans:0.0138449905,(Bacillus_coagulans_DSm_1_ATCc_7050:0.0023685147,(Bacillus_coagulans_DSm_1_ATCc_7050_4:2.5846e-06,Bacillus_coagulans_DSm_1_ATCc_7050_2:2.5846e-06)N9017:2.391e-06)N8749:0.0045128257)N8425:0.0139172878)N8063:0.0471706959)N7675:0.0461617488)N7301:0.060818119)N6898:0.0256321106)N6483:0.021931216,((Bacillus_smithii:0.1154891481,((Bacillus_thermotolerans:0.0798848153,(Bacillus_badius:0.002727944,Bacillus_badius_NBRc_15713:0.001613368)N8064:0.057603859)N7676:0.0434282488,(Bacillus_aminovorans:0.070445823,(Domibacillus_indicus:0.0423148574,(Domibacillus_tundrae:0.0375532909,Domibacillus_enclensis:0.0374966962)N8426:0.0072321219)N8065:0.0334486118)N7677:0.0638711802)N7302:0.0252916231)N6899:0.0236824455,((Jeotgalibacillus_malaysiensis:0.0769025998,(Jeotgalibacillus_campisalis:0.0673883557,Jeotgalibacillus_soli_Cunha_etal2012:0.0744342143)N7678:0.0204403702)N7303:0.0620790825,((Bacilli_Bacillales_Bacillaceae:0.0279050086,Bacillus_coahuilensis_p1143:0.0072201944)N7679:0.1053824591,(Bacillus_marisflavi:0.0497984188,(Bacillus_vietnamensis_NBRc_101237:0.034619919,(Bacillus_enclensis:2.2276e-06,Bacillus_enclensis:2.5846e-06)N8427:0.0451922887)N8066:0.0238073902)N7680:0.0574008513)N7304:0.0127334261)N6900:0.0304454139)N6484:0.0133929616)N6073:0.0150282169,((Bacillus_spFJAT_27916:0.1327381221,((Bacillus_testis:0.0704365473,(Bacillus_massilioanorexius_AP8:0.0614352181,Bacillus_massiliogorillae:0.0719661188)N7681:0.0244257093)N7305:0.0601403725,(Bacillus_kribbensis_DSm_17871:0.1001279215,(Bacillus_cihuensis:0.0754853568,(Bacillus_psychrosaccharolyticus_ATCc_23296:0.0785138943,(Bacillus_sp220_BSPC:0.0187323557,Bacillus_simplex:0.0177872158)N8428:0.055738266)N8067:0.0123878329)N7682:0.0416657924)N7306:0.0132627049)N6901:0.0119641339)N6485:0.0131975778,(Bacillus_circulans_NBRc_13626:0.1230111649,((Bacillus_methanolicus_MGA3:0.0840508062,((Bacillus_campisalis:0.0722204348,(Bacillus_boroniphilus_JCm_21738:0.0810654707,Bacillus_subterraneus:0.054221855)N8429:0.0365214095)N8068:0.0223186143,(Bacillus_massiliosenegalensis_JC6:0.0986162469,(Bacillus_infantis_NRRL_B_14911:0.0859082356,(Bacillus_oceanisediminis_2691:0.0579053996,(Bacillus_spFJAT_25496:0.0529109223,Bacillus_solani:0.0516919364)N9018:0.0203154119)N8750:0.0155953697)N8430:0.0178281768)N8069:0.0137092378)N7683:0.0081276117)N7307:0.005908651,(Bacillus_sp1NLA3e_ASM24289v3:0.0947105963,((Bacillus_spB_jedd:0.0475563359,Bacillus_spFJAT_18017:0.0519890739)N8070:0.0486154594,(Bacillus_spURHB0009:0.0781124373,((Bacillus_dielmoensis:0.078746047,(Bacillus_rubiinfantis:0.0645181649,Bacillus_spX12014:0.0526165422)N9019:0.0116177415)N8751:0.0082578,(Bacillus_spUNC438CL73TsuS30:0.066933169,(Bacillus_niacini:0.0659377562,(Bacillus_drentensis_NBRc_102427:0.0567695341,(Bacillus_vireti_LMG_21834:0.0469157014,(Bacillus_bataviensis_LMG_21833:0.0408953127,Bacillus_jeddahensis:0.0446818528)N9652:0.0071513837)N9473:0.0252678796)N9272:0.008795531)N9020:0.0093445823)N8752:0.0191681721)N8431:0.0238831993)N8071:0.0115472272)N7684:0.0184493639)N7308:0.0126886364)N6902:0.010315899)N6486:0.0123431556)N6074:0.0123167312)N5631:0.0068955945)N5208:0.0133736868)N4834:0.0083346767)N4472:0.0093309662)N4109:0.0124916637)N3750:0.0107818096)N3395:0.0102610105)N3044:0.0055217871)N2722:0.0194086348)N2425:0.0334894924,(((Gemella_bergeriae_ATCc_700627:0.0537602966,(Gemella_haemolysans_ATCc_10379:0.0409191528,Gemella_sanguinis_ATCc_700632:0.0466644837)N3396:0.0284752285)N3045:0.3068596804,((Nosocomiicoccus_massiliensis:0.2198186789,(Aliicoccus_persicus:0.1622693928,((Jeotgalicoccus_marinus_DSm_19772:0.0682095544,(Jeotgalicoccus_halophilus:0.044600131,(Jeotgalicoccus_psychrophilus_DSm_19085:0.0263014623,Jeotgalicoccus_saudimassiliensis:0.0272711424)N5209:0.0123885176)N4835:0.0346846228)N4473:0.0882263024,((Salinicoccus_alkaliphilus_DSm_16010:0.063080429,Salinicoccus_spYB14_2:0.0517320386)N4836:0.0621381614,(Salinicoccus_luteus_DSm_17002:0.0725086137,(Salinicoccus_albus_DSm_19776:0.1008921757,(Salinicoccus_carnicancri:0.040335379,Salinicoccus_halodurans:0.0395037213)N5632:0.0333555142)N5210:0.0166173928)N4837:0.0323019103)N4474:0.0276380111)N4110:0.0292159627)N3751:0.0277642712)N3397:0.0794309295,(Macrococcus_caseolyticus_JCSC5402:0.1187104323,((Staphylococcus_vitulinus_F1028:0.0408406029,Staphylococcus_lentus_F1142:0.0440426905)N4111:0.074645198,((Staphylococcus_massiliensis_CCUG_55927:0.0796158764,(Staphylococcus_hyicus:0.0534175576,(Staphylococcus_microti:0.0702156203,(Staphylococcus_schleiferi:0.0357447142,Staphylococcus_pseudintermedius_HKU10_03:0.0424825199)N5633:0.019088184)N5211:0.0111529608)N4838:0.0338155728)N4475:0.0286825117,((Staphylococcus_simulans:0.0447186157,Staphylococcus_condimenti:0.0398600906)N4839:0.0607447945,(((Staphylococcus_auricularis:0.0895255218,Staphylococcus_pettenkoferi:0.0756413974)N5634:0.0193594555,((Staphylococcus_arlettae_CVD059:0.0462711281,Staphylococcus_saprophyticus:0.0529710517)N6075:0.01788487,(Staphylococcus_gallinarum:0.0488967407,(Staphylococcus_cohniisubspcohnii:0.0446143776,(Staphylococcus_succinus:0.0485744499,(Staphylococcus_equorum:0.0353222786,(Staphylococcus_xylosus:0.0350762249,Staphylococcus_saprophyticus_subspsaprophyticus_ATCC15305ASM1012v1:0.0251190169)N7685:0.0110047408)N7309:0.0124975809)N6903:0.0048124359)N6487:0.0075174129)N6076:0.0210798041)N5635:0.0201403382)N5212:0.0119916714,((Staphylococcus_lugdunensis_HKU09_01:0.0602936571,(Staphylococcus_hominis_subsphominis_C80:0.0488304899,Staphylococcus_haemolyticus_JCSC1435:0.039250106)N6077:0.0190988761)N5636:0.0129435955,((Staphylococcus_simiae_CCm_7213:0.0391068089,Staphylococcus_aureus:0.0644153939)N6078:0.0423637389,(Staphylococcus_warnerisG1:0.044000287,((Staphylococcus_capitis_subspcapitis:0.0020523227,Staphylococcus_capitis:0.0111687511)N6904:0.0359825135,(Staphylococcaceae:0.0023405173,(Staphylococcus_epidermidis_12:0.0105232396,(Staphylococcus_spDORA_6_22:0.0856181297,(Staphylococcus_spHMSC062B11:0.0044732672,((Staphylococcus_epidermidis_AU12_03:0.0085329433,Staphylococcus_epidermidis_2:0.0029438812000000003,(Staphylococcus_epidermidis_E13A:0.0041439367,Staphylococcus_epidermidis_10:0.0040539503)N9273:0.0027208476000000004)N8754:0.0003866745,Staphylococcus_epidermidis_11:0.0100019171,(Staphylococcus_epidermidis_VCU057:0.010959761,Staphylococcus_epidermidis_ATCC12228:0.0024885959)N9021:0.0073935612)N8432:9.08346e-05)N8072:0.0005264077)N7686:0.0005821349)N7310:0.0037844741)N6905:0.0426561034)N6488:0.0159948924)N6079:0.0161662377)N5637:0.0092354427)N5213:0.033646136)N4840:0.0192540016)N4476:0.0172899832)N4112:0.0488047662)N3752:0.0471583655)N3398:0.0486394413)N3046:0.0702650366)N2723:0.0533102064,(((Brochothrix_thermosphacta_DSm_20171_FSL_F6_1036:0.0519215705,Brochothrix_campestris_FSL_F6_1037:0.0566433009)N3399:0.1421266861,((Listeria_booriae:0.0267230946,(Listeria_weihenstephanensis_FSL_R9_0317:0.0267391351,(Listeria_rocourtiae_FSL_F6_920:0.0295149248,Listeria_newyorkensis:0.0160895859)N4477:0.0127301959)N4113:0.0106978901)N3753:0.0537236124,((Listeria_fleischmanniisubspcoloradonensis:0.0764025903,(Listeria_floridensis_FSLs10_1187:0.0516327784,Listeria_aquatica_FSLs10_1188:0.0591401201)N4478:0.0294301719)N4114:0.033321799,(Listeria_grayi:0.0887239699,(Listeria_seeligeriserovar_12bstrSLCC3954:0.021993471,((Listeria_innocua:0.0305695075,Listeria_innocua:0.0066309356)N5214:0.0097208059,(Listeria_monocytogenes_Lm19860:0.0091373324,(Listeria_monocytogenes:0.0004895517,(Listeria_monocytogenes:0.0015619719,((Listeria_monocytogenes_Lm21045:2.6158e-06,Listeria_monocytogenes_serotype_12a_str01_1280:4.13533e-05)N6906:0.0006011447,Listeria_monocytogenes:0.004950576,Listeria_monocytogenes_Lm25180:0.0009531765,(Listeria_monocytogenes:0.0028177313,(Listeria_monocytogenes:0.0001229227,Listeria_monocytogenes_EGD_e:0.0053429105)N8073:0.0003526411)N7687:0.0004901541000000001)N6489:0.0001223485)N6080:0.0015002172)N5638:0.0042467982)N5215:0.0080995577)N4841:0.0105646473)N4479:0.0513925271)N4115:0.0140417998)N3754:0.0186144765)N3400:0.0740016707)N3047:0.0445714741,(((((Lacticigenium_naphtae_DSm_19658:0.1307815673,Atopococcus_tabaci_DSm_17538:0.1156046732)N4480:0.0393419739,((Alkalibacterium_spAK22:0.1095206156,Marinilactibacillus_psychrotolerans:0.1110966781)N4842:0.055712421,((Atopostipes_suicloacalis_DSm_15692:0.1676753533,Allofustis_seminis_DSm_15817:0.2315965572)N5216:0.0552643426,(Dolosigranulum_pigrum:0.1577009244,Alloiococcus_otitis_ATCc_51267:0.189265625)N5217:0.0759333703)N4843:0.0419726756)N4481:0.0399364932)N4116:0.0697097794,((Isobaculum_melis:0.1298215732,(Carnobacterium_divergens_DSm_20623:0.0480277882,(Carnobacterium_maltaromaticum_LMA28:0.0513488616,Carnobacterium_gallinarum_DSm_4847:0.0446579014)N5218:0.0332463905)N4844:0.0432792721)N4482:0.045883231,((Desemzia_incerta:0.0877621612,(Pisciglobus_halotolerans:0.0137881045,Carnobacterium_spZWU0011:0.00409236)N5219:0.0861373865)N4845:0.037048198,((Carnobacterium_inhibens_subspgilichinskyi:0.0212560964,(Carnobacterium_pleistocenium_FTR1:0.036357305,Carnobacterium_jeotgali_MS3:0.0226694121)N5639:0.0091150917)N5220:0.0594543365,(Carnobacterium_spCP1:0.0539154712,(Carnobacterium_mobile_DSm_4848:0.0385196004,(Carnobacterium_iners:0.040397502,Carnobacterium_funditum_DSm_5970:0.022652379)N6081:0.0464529442)N5640:0.0229810548)N5221:0.0333689287)N4846:0.0241018017)N4483:0.0351611486)N4117:0.0296997485)N3755:0.0239168478,((Jeotgalibaca_spPTS2502:0.1450769149,(Trichococcus_spDSm_22150:0.0271128029,(Trichococcus_pasteurii:0.0109406148,Trichococcus_collinsii:0.0224233463,(Trichococcus_flocculiformis:0.0117009015,Trichococcus_flocculiformis:0.0166403768)N5641:0.0374841873)N4847:0.0141820217)N4484:0.1035339189)N4118:0.0554327527,(((Bavariicoccus_seileri_DSm_19936:0.1547122093,Atopobacter_phocae_ATCc_BAA_285:0.1835332325)N4848:0.0738225695,(Granulicatella_elegans:0.0814652463,Granulicatella_adiacens_ATCc_49175:0.0622122781)N4849:0.1158649393)N4485:0.0298714333,((Aerococcus_viridans:0.1609575426,((Aerococcus_urinae_NBRc_15544_CCUG_36881:8.8105e-05,Aerococcus_urinae:0.004210112)N5642:0.0065036234,(Aerococcus_spHMSC075D05:0.0016107539,Aerococcus_urinae:0.0108684466)N5643:0.0039934461)N5223:0.1746107621)N4850:0.0862580486,(Dolosicoccus_paucivorans:0.1921534215,((Abiotrophia_defectiva:0.1337361901,Globicatella_sanguinis_NBRc_15551:0.1369595634)N5644:0.0437888269,((Facklamia_hominis_CCUG_36813:0.126144402,Facklamia_languida:0.1294805505)N6082:0.0940243092,(Facklamia_ignava_CCUG_37419:0.2173978046,(Eremococcus_coleocola_DSm_15696:0.1622637426,(Ignavigranum_ruoffiae:0.1438677405,Facklamia_sourekii_ATCC_700629:0.1541104985)N6908:0.0250629066)N6490:0.0126687456)N6083:0.0152880252)N5645:0.018818993)N5224:0.0151901532)N4851:0.0850438988)N4486:0.0272642754)N4119:0.0253059901)N3756:0.0377577078)N3401:0.0337700159,((Catellicoccus_marimammalium_M35043:0.2506476964,((Vagococcus_lutrae_LBD1:0.1629748836,((((Enterococcus_gallinarum:0.0328511743,(Enterococcus_casseliflavus_EC20ASM15735v2:0.0112949195,Enterococcus_faecalis_06_MB_DW_09:0.0100424593)N6491:0.03574107)N6084:0.047143598,(Enterococcus_massiliensis:0.0601378236,(Enterococcus_dispar_ATCc_51266:0.059388428,(Enterococcus_asini_ATCC_700915:0.0004065288,Enterococcus_asini_ATCC_700915:0.0013648773)N6909:0.0794444887)N6492:0.0187167225)N6085:0.0213394714)N5646:0.0115305353,((Enterococcus_columbae_DSm_7374_ATCc_51263:0.0456468532,Enterococcus_cecorum:0.0429727281)N6086:0.0905265874,((Enterococcus_sulfureus_ATCc_49903:0.0834660263,Enterococcus_italicus_DSm_15952ASM18536v1:0.0740216163)N6493:0.0473327938,(Enterococcus_saccharolyticus_subspsaccharolyticus_ATCc_43076:0.05698648,(Tetragenococcus_muriaticus_DSm_15685:0.0615432567,Tetragenococcus_halophilus_NBRc_12172:0.0469460294)N6910:0.1123744939)N6494:0.0134866107)N6087:0.0149727313)N5647:0.0123579429)N5225:0.0182256575,(Melissococcus_plutonius_ATCc_35311:0.1417166581,(Enterococcus_haemoperoxidus_ATCc_BAA_382:0.0712211882,((Enterococcus_faecalis_B83616_1:0.0029797968,Enterococcus_faecalis_FL2:0.0028726506)N6911:0.0008293957,(Enterococcus_faecalis_02_MB_P_10:0.0030968974,(G000007785:0.007622426,Enterococcus_faecalis_NJ44:0.0033168087)N7312:0.0001358196)N6912:2.2668e-06)N6495:0.0636906003)N6088:0.0128409044)N5648:0.0478071428,((Enterococcus_pallens_ATCc_BAA_351:0.0592950692,(Enterococcus_gilvus_ATCc_BAA_350:0.0201433604,(Enterococcus_spHMSC064A12:0.0066290337,Enterococcus_avium_ATCc_14025:0.0009215183)N6913:0.0297275365)N6496:0.0465929058)N6089:0.0655362155,(Enterococcus_phoeniculicola_ATCc_BAA_412:0.0736279475,(Enterococcus_faecalis_13_SD_W_01:0.0516502529,(Enterococcus_mundtii_QU_25:0.0450886217,(Enterococcus_faecium_Do_ASM17439v2:0.0476765216,Enterococcus_durans:0.0470758279)N7313:0.0199644104)N6914:0.0273008459)N6497:0.0347046952)N6090:0.0124392743)N5649:0.025287191299999998)N4852:0.041512882)N4487:0.0220772115,((Anthococcus_spDF1:0.1360417402,(Lactococcus_piscium_MKFS47:0.117509277,(Lactococcus_garvieae_Lg2:0.0712991807,G000006865:0.0741664388)N5650:0.0939369105)N5227:0.0336240669)N4853:0.0257003764,(((Streptococcus_merionis_DSm_19192:0.0894654474,((Streptococcus_suis_YS56:0.0131066064,Streptococcus_suis_BM407:0.0117097687)N6498:0.0545782414,(Streptococcus_spX13SY08:0.0788251201,(Streptococcus_minor_DSm_17118:0.050102815,Streptococcus_ovis_DSm_16829:0.0410013466)N6915:0.0184762923)N6499:0.0117540931)N6091:0.0173659665)N5651:0.0226617024,((Streptococcus_parasanguinis_ATCc_15912:0.0517434007,(Streptococcus_infantis_ATCc_700779ASM18746v1:0.0204673796,(Streptococcus_oralis_subsptigurinus_AZ_3a:0.0266086716,Streptococcus:0.0155893679)N6916:0.0088388834)N6500:0.0317398234)N6092:0.0179435225,(Streptococcus_massiliensis_DSm_18628:0.0589793376,((Streptococcus_anginosus_C238:0.0223045132,Streptococcus_intermedius_B196:0.023681861)N6917:0.0355787745,(Streptococcus_cristatus_As_13089:0.0329825309,(Challis_substrCH1:0.0318088361,Streptococcus_sanguinis_SK36:0.0379509568)N7314:0.0039089129)N6918:0.0112056503)N6501:0.0131406502)N6093:0.0145929316)N5652:0.0350263811)N5228:0.0216899066,(Streptococcus_marimammalium_DSm_18627:0.1211903659,(Streptococcus_entericus_DSm_14446:0.100399175,((Streptococcus_ferus_DSm_20646:0.0681581181,(Streptococcus_macacae_NCTc_11558:0.0523523126,((Streptococcus_devriesei_DSm_19639:0.0248053952,(Streptococcus_ratti_FA_1_DSm_20564:0.0033099897,Streptococcus_ratti:0.0028474227)N8074:0.0141627064)N7688:0.0179413256,(((Streptococcus_mutans_TCI_176:0.000188458,Streptococcus_mutans_KK23:0.0027321433)N8433:0.0010060142,(Streptococcus_mutans_TCI_249:0.003207762,(Streptococcus_mutans_UA159:0.0040853028,Streptococcus_mutans_TCI_164:0.0008604364)N8755:9.61893e-05)N8434:0.0001529907)N8075:9.27749e-05,((Streptococcus:4.69938e-05,Streptococcus_mutans_TCI_110:0.0001883159)N8435:0.0034171334,(Streptococcus_mutans_TCI_224:0.004272822,(Streptococcus_mutans_TCI_143:4.91615e-05,Streptococcus_mutans_TCI_120:2.6158e-06)N8756:0.0013207993)N8436:0.0002560469)N8076:2.5366e-06)N7689:0.0314504124)N7315:0.0110810853)N6919:0.0187019147)N6502:0.0352192704,(((Streptococcus_salivarius:0.0133804207,(Streptococcus_thermophilus:0.0051273549,Streptococcus_thermophilus:0.0067734434)N7690:0.0226032335)N7316:0.0545985118,(Streptococcus_criceti_HS_6:0.0192056166,((Streptococcus_sobrinus_TCI_396:0.0038702663,Streptococcus_sobrinus_DSm_20742_ATCc_33478:0.0104876714)N8077:0.0142210282,(Streptococcus_sobrinus_TCI_348:0.0105218575,(Streptococcus_sobrinus_TCI_349:2.5846e-06,Streptococcus_sobrinus_TCI_376:2.5846e-06)N8437:0.0079891287)N8078:0.0156109813)N7691:0.0138199332)N7317:0.0468636608)N6920:0.0204509372,((Streptococcus_porci_DSm_23759:0.0374377674,Streptococcus_plurextorum_DSm_22810:0.0495624025)N7318:0.0485008834,(((Streptococcus_orisratti_DSm_15617:0.0313036183,Streptococcus_henryi_DSm_19005:0.0448962555)N8079:0.0160959348,(Streptococcus_gallolyticus_subspgallolyticus_ATCc_43143:0.0520438312,Streptococcus_caballi_DSm_19004:0.0392394885)N8080:0.0190307159)N7692:0.021116113,(Streptococcus_halotolerans:0.0856693785,(G000007265:0.0842463154,(Streptococcus_urinalis_2285_97:0.0988848472,((Streptococcus_phocae_subspsalmonis:0.0629898347,(Streptococcus_ictaluri_707_05:0.0598821014,(Streptococcus_dysgalactiae_subspequisimilis_AC_2713:0.028282025,(Streptococcus_pyogenes_M1:0.0083440074,Streptococcus_pyogenes:0.047421775)N9653:0.034703037)N9474:0.0196642739)N9274:0.0070998269)N9023:0.023966588,(Lactobacillales_Streptococcaceae_Streptococcus:0.0578664716,(Streptococcus_iniae:0.0529649071,(Streptococcus_didelphis_DSm_15616:0.0606529079,(Streptococcus_uberis_0140J:0.0468247649,Streptococcus_pseudoporcinus_LQ_940_04:0.0607592956)N9654:0.0111548467)N9475:0.0047842025)N9275:0.0060318182)N9024:0.0119161928)N8757:0.0284488183)N8438:0.0124666093)N8081:0.0113965009)N7693:0.0258042134)N7319:0.0074679026)N6921:0.0050561528)N6503:0.0099235322)N6094:0.0177305608)N5653:0.007770671)N5229:0.0163330792)N4854:0.103708142)N4488:0.1166232458)N4120:0.0169893431)N3757:0.0233561046,(((Lactobacillus_bifermentans_DSm_20003:0.1088321309,(Lactobacillus_coryniformis_subspcoryniformis_KCTc_3167_DSm_20001:0.0660078811,Lactobacillus_rennini_DSm_20253:0.1189945778)N4855:0.0307410917)N4489:0.0808583224,((((Lactobacillus_fuchuensis_DSm_14340_JCm_11249:0.0082537953,Lactobacillus_fuchuensis_DSm_14340_JCm_11249:0.0018601026)N5654:0.0391714994,((LactoLactobacillus_sakei:0.0100298847,(Lactobacillus_sakei:0.0070465426,(Lactobacillus_sakei:0.01012883,(Lactobacillus_sakeisubspsakei_DSm_20017_JCm_1157:0.016828676,Lactobacillus_sakeisubspsakei_DSm_20017_JCm_1157:0.0045173944)N7320:0.000605699)N6922:0.0033877904)N6504:0.0049392549)N6095:0.0409901211,(Lactobacillus_graminis_DSm_20719:0.0495304863,(Lactobacillus_curvatus_JCm_1096_DSm_20019:0.0387573333,((Lactobacillus_curvatus:0.0058930042,(Lactobacillus_curvatus:0.0040987467,Lactobacillus_curvatus:0.0149254928)N7694:0.0018504098)N7321:0.0085897375,(Lactobacillus_curvatus:0.0132475357,(Lactobacillus_curvatus:0.0078632618,(Lactobacillus_curvatus:0.0031836174,Lactobacillus_curvatus:0.0037388877)N8082:0.002502268)N7695:0.0019046208)N7322:0.0025684384)N6923:0.008316503)N6505:0.0117607725)N6096:0.0208040508)N5655:0.0274686607)N5230:0.1048691004,(Lactobacillus_selangorensis:0.1708513292,((Lactobacillus_sharpeae_JCm_1186_DSm_20505:0.0876408974,((Lactobacillus_thailandensis_DSm_22698_JCm_13996:0.0424510872,Lactobacillus_thailandensis_DSm_22698_JCm_13996:0.0094379736)N6924:0.0292008521,(Lactobacillus_pantheris_DSm_15945_JCm_12539_NBRc_106106:0.0362586002,(Lactobacillus_pantheris_DSm_15945_JCm_12539_NBRc_106106:2.5846e-06,Lactobacillus_pantheris_DSm_15945_JCm_12539_NBRc_106106:2.2197e-06)N7323:0.006212645)N6925:0.0267375349)N6506:0.0731481591)N6097:0.069667846,((Lactobacillus_brantae_DSm_23927:0.0522537279,Lactobacillus_saniviri_JCm_17471_DSm_24301:0.0872497881)N6507:0.0430176223,((Lactobacillus_camelliae_DSm_22697_JCm_13995:0.1612705179,(Lactobacillus_manihotivorans_DSm_13343_JCm_12514:0.0892551041,(Lactobacillus_nasuensis_JCm_17158:0.032020799,Lactobacillus_nasuensis_JCm_17158:0.0025636913)N7696:0.0753378216)N7324:0.0195410232)N6926:0.0219261197,((Lactobacillus_casei:0.0226768212,(Lactobacillus_rhamnosus_LR231:0.0053158315,Lactobacillus:0.0614909203)N7697:0.0152603591)N7325:0.0080585691,(Lactobacillus_paracaseisubspparacasei_CNCm_I_4649:0.0178040334,(Lactobacillus_casei_UW4:0.0139531837,((Lactobacillus_paracaseisubspparacasei_Lpp229:0.0098686105,Lactobacillus_paracaseisubspparacasei_Lpp125:0.004768029)N8439:0.0028392368,((Lactobacillus_casei_UCD174:0.0018398249,Lactobacillales_Lactobacillaceae:0.0045207936)N9025:0.0029761651,(Lactobacillus_paracaseisubspparacasei_ATCC_25302:0.0001428051,Lactobacillus_paracaseisubspparacasei_DSm_5622:0.0038143062,Lactobacillus_paracaseisubspparacasei_JCm_8130:5.194400000000001e-06)N9026:0.0029296358)N8758:0.0009088249,(Lactobacillus_paracasei:2.5846e-06,Lactobacillus_paracasei:2.4671e-06)N9277:0.0076981347,(Lactobacillus_paracasei_NRIc_1917:0.0021370419,(Lactobacillus_casei_Lc_10:0.0037660778,Lactobacillus_casei_5b:9.25925e-05)N9476:0.0031904764)N9278:0.001243262,Lactobacillus_paracaseisubspparacasei_Lpp230:0.009025933399999998,(Lactobacillus_casei_32G:0.0043383449,Lactobacillus_paracaseisubspparacasei_Lpp225:0.0004818262)N9477:0.0009256071,(Lactobacillus_casei_LOCK919:0.0004337328,(Lactobacillus_casei_211:0.0008348141,(Lactobacillus_casei_12A:2.4687e-06,(Lactobacillus_casei_12A:0.0002449146,G000155515:0.0045565751)N9918:0.0025189962)N9801:0.0002626954)N9655:0.0083447012)N9478:0.0015204386)N8083:0.0029278421)N7698:0.0038308569)N7326:0.0178423906)N6927:0.0860354608)N6508:0.0163069651)N6098:0.0262989108)N5656:0.0517417554)N5231:0.0151986682)N4856:0.0141726257,(Lactobacillus_composti_DSm_18527_JCm_14202:0.1570073537,(Lactobacillus_perolens_DSm_12744:0.0421266254,(Lactobacillus_shenzhenensis_LY_73:0.0391930453,((Lactobacillus_harbinensis_DSm_16991:2.8521e-06,Lactobacillus_harbinensis_DSm_16991:0.0012741826)N6928:0.0013060118,(Lactobacillus_harbinensis:0.003219773,Lactobacillus_brevis:0.0081673552)N6929:0.0075860197)N6509:0.0215624689)N6099:0.0300443913)N5657:0.1272973454)N5232:0.0527283893,((Lactobacillus_concavus_DSm_17758:0.0760556693,Lactobacillus_dextrinicus_DSm_20335:0.063271086)N5658:0.1393345344,(((Lactobacillus_mellifer:0.0964769525,Lactobacillus_mellis:0.1047608707)N6510:0.1145742365,((Lactobacillus_ginsenosidimutans:0.0372325444,(Lactobacillus_versmoldensis_DSm_14857_KCTc_3814:0.0018772377,Lactobacillus_versmoldensis_DSm_14857:8.75813e-05)N7327:0.0474944438)N6930:0.0496701896,((Lactobacillus_nodensis_DSm_19682_JCm_14932_NBRc_107160:0.0655180206,Lactobacillus_tucceti_DSm_20183:0.060429349)N7328:0.0220318657,((Lactobacillus_paralimentarius_DSm_13961_JCm_10707:0.0304577379,Lactobacillus_alimentarius_DSm_20249:0.0381527403)N7699:0.0216900497,(Lactobacillus:0.0465357362,(Lactobacillus_crustorum:0.0568188289,(Lactobacillus_heilongjiangensis:0.0413521099,(Lactobacillus_kimchiensis:0.0402601491,Lactobacillus_mindensis_DSm_14500:0.0385625194)N8760:0.0071672398)N8441:0.0087633521)N8084:0.0090694993)N7700:0.0104920051)N7329:0.0441978078)N6931:0.027347398)N6511:0.1045709)N6100:0.0366581918,(Lactobacillus_floricola_DSm_23037_JCm_16512:0.2053436762,(Lactobacillus_amylotrophicus_DSm_20534:0.1436467622,((Lactobacillus_iners_DSm_13335ASM16087v1:0.1479437878,(Lactobacillales_Lactobacillaceae:0.056619508,(Lactobacillus_hominis_DSm_23910:0.0056369782,Lactobacillus_hominis_DSm_23910_CRBIP_24179:0.0052398691)N8085:0.0604781312)N7701:0.0342365318)N7330:0.0268964963,(((Lactobacillus_psittaci_DSm_15354:0.0001303986,Lactobacillus_psittaci_DSm_15354:0.0001756108)N8086:0.033349283,((Lactobacillus_jensenii_MID_IIE_702:0.0144818814,(Lactobacillus_jensenii:0.0116157834,(Lactobacillus_jensenii_DSm_20557:0.0004403478,(Lactobacillus_jensenii:0.0098352114,Lactobacillus_jensenii_269_3:0.0006153309)N9280:2.2777e-06)N9029:0.0081322971)N8761:2.6212e-06)N8442:0.0125629902,(Lactobacillus_jensenii_IM1:0.0051071718,(Lactobacillus_jensenii_JV_V16:0.0021910187,(Lactobacillus_jensenii_IM3:0.0108790279,(Lactobacillus_jensenii_IM59:0.0002413024,(Lactobacillus_jensenii:6.23755e-05,(Lactobacillus_jensenii_IM11:0.0015154613,(Lactobacillus_jensenii:0.006029246,Lactobacillus_jensenii_115_3_CHN:0.0015836503)N9802:2.322e-06)N9656:0.0062984307)N9479:2.007e-06)N9281:0.0007786766)N9030:2.9852e-06)N8762:0.0022305519)N8443:0.0079551113)N8087:0.0225977988)N7702:0.1082440274,((Lactobacillus_equicursoris_DSm_19284_JCm_14600_CIP_110162:0.0529966239,Lactobacillus_delbrueckiisubspbulgaricus_ATCc_11842:0.0625506407)N8088:0.1172085575,(((Lactobacillus_gigeriorum_DSm_23908:0.0025554138,Lactobacillus_gigeriorum_DSm_23908_CRBIP_2485:2.1286e-06)N8763:0.0346589076,(Lactobacillus_pasteurii_DSm_23907_CRBIP_2476:8.38545e-05,Lactobacillus_pasteurii_DSm_23907:0.0028813005)N8764:0.0427605265)N8444:0.0574581138,(((Lactobacillus_acetotolerans:0.009204567,(Lactobacillus_acetotolerans_DSm_20749_JCm_3825:0.0462397183,Lactobacillus_acetotolerans_DSm_20749_JCm_3825:0.0070146136)N9282:0.0043807911)N9031:0.0707781912,((Lactobacillus_apis:0.008731789,Lactobacillus_apis:0.0098701871)N9283:0.0459117747,(Lactobacillus_helsingborgensis:0.0383789094,(Lactobacillus_melliventris:0.0226207742,(Lactobacillus_spwkB10:0.021309682,Lactobacillus_kullabergensis:0.0174007889)N9657:0.031835972)N9480:0.0083358548)N9284:0.035006392)N9032:0.0731412239)N8765:0.0484067071,((Lactobacillus_intestinalis_DSm_6629:0.0627397679,(Lactobacillus_kalixensis_DSm_16043:0.0578779831,(Lactobacillus_hamsteri_DSm_5661_JCm_6256:0.0558754316,Lactobacillus_amylolyticus_DSm_11664ASM17847v1:0.0654922421)N9481:0.0140289343)N9285:0.01379522)N9033:0.010963125,((Lactobacillus_kefiranofaciens:0.0399604291,Lactobacillus_helveticus_CNRZ32:0.0487240714)N9286:0.0268438194,LactoLactobacillus_crispatus:0.047819974700000004,(Lactobacillus_acidophilus_30SC:0.0279170517,(Lactobacillus_acidophilus_CFH:0.0503627981,Lactobacillus_acidophilus_NCFM:0.0073846972)N9658:0.0243074936)N9482:0.0260200683)N9034:0.0321789397)N8766:0.0138253101)N8445:0.0124932346)N8089:0.0324629582)N7703:0.0192462049)N7331:0.0166979719)N6932:0.1126649087)N6512:0.0309062455)N6101:0.0569069206)N5659:0.0177238878)N5233:0.0493199778)N4490:0.0221274181)N4121:0.0219318481,((Lactobacillus_algidus_DSm_15638:0.1602827581,(((Lactobacillus_vini:0.0677684258,(Lactobacillus_nagelii_DSm_13675:0.0435960745,Lactobacillus_ghanensis_DSm_18630:0.0453877404)N6102:0.0406227075)N5660:0.0623196784,(((Lactobacillus_satsumensis_DSm_16230_JCm_12392:0.0476362455,Lactobacillus_oeni_DSm_19972:0.0663257872)N6513:0.044150192,(Lactobacillus_hordei_DSm_19519:0.0362979379,Lactobacillus_cacaonum_DSm_21116:0.0538115441)N6514:0.0613596593)N6103:0.0143842873,(Lactobacillus_capillatus_DSm_19910:0.0380994618,((Lactobacillus_sucicola_DSm_21376_JCm_15457:0.0090726685,Lactobacillus_sucicola_DSm_21376_JCm_15457:0.0011955717)N6933:0.0356142327,(Lactobacillus_aquaticus_DSm_21051:0.0292634452,Lactobacillus_uvarum_DSm_19971:0.0279199125)N6934:0.0129674389)N6515:0.0096178623)N6104:0.0618014858)N5661:0.0213043686)N5234:0.042662969,((Lactobacillus_ceti_DSm_22408:0.1398147512,Lactobacillus_saerimneri_DSm_16049:0.121182721)N5662:0.037266516,(((Lactobacillus_hayakitensis_DSm_18933_JCm_14209:0.1052729172,Lactobacillus_salivarius_UCC118:0.0681632567)N6517:0.0512707036,((Lactobacillus_agilis_DSm_20509:0.0675388406,Lactobacillus_equi_DSm_15833_JCm_10991:0.1253099434)N6935:0.0370843612,((Lactobacillus_animalis_KCTc_3501_DSm_20602:0.0202792384,Lactobacillus_murinus:0.0196746149)N7332:0.0939039644,((Lactobacillus_ruminis_CAG_367:0.0037814293,Lactobacillus_ruminis_DPc_6832:0.0117489798)N7704:0.0013179208,(Lactobacillus_ruminis:0.0049130064,(Lactobacillus_ruminis:0.0082071799,(Lactobacillus_ruminis_DSm_20403_NBRc_102161:0.0023569662,(Lactobacillus_ruminis_DSm_20403_NBRc_102161:0.0028842676,Lactobacillus_ruminis_DSm_20403_NBRc_102161:0.0028901119)N8767:5.54388e-05)N8446:2.6684e-06)N8090:0.0012167206)N7705:0.0024755517)N7333:0.0975883367)N6936:0.027879264)N6518:0.0123158219)N6106:0.0114785885,Lactobacillus_aviarius_subspaviarius_DSm_20655:0.19113969349999999,(Lactobacillus_acidipiscis_KCTc_13900:0.0537864495,Lactobacillus_pobuzihii_E100301_KCTc_13174:0.057144546)N6516:0.1284990581)N5663:0.0083826381)N5235:0.0193151979)N4858:0.033394047)N4491:0.0360300146,(Lactobacillus_paraplantarum:0.250691597,(((Weissella_kandleri:0.0853745346,Weissella_koreensis_KACc_15510:0.072265555)N6107:0.0993404052,((Weissella_oryzae_SG25:0.1366969316,((Weissella_hellenica:0.051751535,Weissella_paramesenteroides_ATCc_33313:0.0455874769)N7334:0.0674100128,(Weissella_cibaria:0.0506159528,(Weissella_confusa:0.0128944215,(G000239955:0.000910347,Weissella_confusa:0.0125163526)N8091:0.0047474829)N7706:0.0292519286)N7335:0.0438150339)N6937:0.0206718629)N6519:0.0210931514,((Weissella_viridescens:0.0705893473,Weissella_minor:0.0622568159)N6938:0.0648655616,((Weissella_halotolerans_DSm_20190:0.0051483942,Weissella_halotolerans_DSm_20190:0.0037996936)N7336:0.0981171228,(Weissella_ceti:0.0026526038,(Weissella_ceti:5.55673e-05,(Weissella_ceti_NC36:0.0019552368,Weissella_ceti:2.5846e-06)N8092:0.0011633111)N7707:0.0009301136)N7337:0.1240066597)N6939:0.022750005)N6520:0.0430653533)N6108:0.0205396304)N5664:0.0674698786,(((Leuconostocaceae_bacterium_R_53105:0.0955963439,((Fructobacillus_tropaeoli:0.0304752073,(Fructobacillus_pseudoficulneus:2.2094e-06,Fructobacillus_pseudoficulneus:2.5846e-06)N7708:0.0261150108)N7338:0.047941725,(Fructobacillus_durionis:0.0326672608,(FructoFructobacillus_fructosus:0.0049550925,(Fructobacillus_fructosus:2.0032e-06,Fructobacillus_fructosus_KCTc_3544:0.0006035901)N8093:0.0013883672)N7709:0.0461416737)N7339:0.0561172873)N6940:0.0811298179)N6521:0.0593495567,(Leuconostoc:0.1025556279,((Leuconostoc_carnosum_JB16:0.0606415249,((Leuconostoc_citreum:0.0509534179,Leuconostoc_lactis:0.0676168728)N8094:0.0233237482,(Leuconostocaceae:0.0512778498,(Leuconostoc_kimchii_IMSNU_11154:0.0055242528,Leuconostoc_spC2ASM21978v1:0.0021870882)N8447:0.04746525)N8095:0.0173213318)N7710:0.0132881567)N7340:0.0198377366,(Leuconostoc_pseudomesenteroides_PS12:0.0526506649,(Leuconostoc_mesenteroides_P45:0.0058917734,(Leuconostoc_mesenteroides_subspdextranicum:0.0154045433,((Lactobacillales_Leuconostocaceae:0.0011204328,(Leuconostoc_mesenteroides:0.0035689833,Leuconostoc_mesenteroides:0.0003637969)N9035:0.0089898576)N8768:0.0058559268,(G000234825:0.0016004666,(Leuconostoc_mesenteroides_KFRI_MG:0.0003643723,Leuconostoc_mesenteroides:0.0008300004)N9036:0.0018904299)N8769:0.0022584978)N8448:0.0045157751)N8096:0.0059951664)N7711:0.0544704811)N7341:0.0158751239)N6941:0.03725593)N6522:0.0309772335)N6109:0.0713034095,(Oenococcus_kitaharae:0.0810438621,(Oenococcus_oeni_IOEB_C52:0.0032866679,(Lactobacillales_Leuconostocaceae:0.0138431423,(Oenococcus_oeni_AWRIB553:0.0097745254,(Oenococcus_oeni:0.0062969727,(((Oenococcus_oeni:0.0039635549,(Oenococcus_oeni:0.0047884462,Oenococcus_oeni:0.0037867024)N9037:2.0089e-06)N8770:2.1274e-06,(Oenococcus_oeni_AWRIB318:2.5846e-06,(Oenococcus_oeni:2.5846e-06,(Oenococcus_oeni:0.0029599975,Oenococcus_oeni:0.005613168,Oenococcus_oeni:0.005564648,(Oenococcus_oeni:0.0036814135,(Oenococcus_oeni:2.5846e-06,Oenococcus_oeni_AWRIB202:2.5846e-06)N9919:2.0994e-06)N9803:0.0069478273)N9288:0.0013718828)N9038:2.1727e-06)N8771:2.4842e-06)N8449:5.30559e-05,((Oenococcus_oeni:0.0071148683,(Oenococcus_oeni:0.0050986285,(Oenococcus_oeni:0.0070693892,(Oenococcus_oeni:0.0024343218,Oenococcus_oeni:0.0074837066)N9484:2.4172e-06)N9289:2.8521e-06)N9039:2.832e-06)N8772:0.0001226337,(Oenococcus_oeni:0.0001620235,(Oenococcus_oeni:0.0043148227,Oenococcus_oeni:0.0031931726)N9290:5.6273599999999996e-05,Oenococcus_oeni:0.0082724753,(Oenococcus_oeni:0.0068690124,(Oenococcus_oeni:0.0075339472,(Oenococcus_oeni:0.0020904824,(Oenococcus_oeni:0.0001634761,(Oenococcus_oeni:5.41762e-05,(((Oenococcus_oeni:2.4612e-06,Oenococcus_oeni:5.42227e-05)N10263:2.2561e-06,Oenococcus_oeni:0.0031451195,Oenococcus_oeni:0.0032498241)N10198:0.0013780745,Oenococcus_oeni:0.0028812688,Oenococcus_oeni:0.0074455791,(Oenococcus_oeni:2.5846e-06,Oenococcus_oeni:0.0001064721)N10323:0.0042639903)N10117:2.3093e-06)N10025:2.2566e-06)N9920:2.0094e-06)N9804:5.8139e-06,Oenococcus_oeni:0.0045245201,((Oenococcus_oeni:0.0032466573,((Oenococcus_oeni:0.0013840325,Oenococcus_oeni:5.3834e-05)N10118:5.31267e-05,Oenococcus_oeni:0.0045681055,(Oenococcus_oeni:0.0032407819,Oenococcus_oeni:5.4737099999999995e-05,(Oenococcus_oeni:2.905e-06,(Oenococcus_oeni:0.0001609143,Oenococcus_oeni:0.0017569992)N10383:0.0001059394)N10324:0.0013763636)N10199:4.648399999999999e-06)N10027:2.3258e-06)N9922:0.0028561712,Oenococcus_oeni:0.00583588,Oenococcus_oeni:0.0013818532999999998,Oenococcus_oeni:0.0014860098)N9805:0.0023790651)N9485:0.0028860504)N9291:4.7888e-06)N8773:2.7222e-06)N8450:2.8617e-06)N8097:0.0026663308)N7712:0.0018645946)N7342:0.0006680855)N6942:0.0095244205)N6523:0.0689841226)N6110:0.1939569699)N5665:0.0617027045)N5236:0.12003114340000001,((((Pediococcus_inopinatus:0.0374632382,Pediococcus_damnosus:0.0543883624)N6524:0.0222580256,(Pediococcus_cellicola:0.0528003973,Pediococcus_ethanolidurans:0.028729623)N6525:0.0240308539)N6111:0.1005863875,((Pediococcus_argentinicus:0.0947753442,Pediococcus_claussenii_ATCC_BAA_344:0.094149858)N6526:0.0271510514,(Pediococcus_acidilactici:0.0950037956,(Pediococcus_stilesii:0.0427063411,Lactobacillales_Lactobacillaceae:0.0473311647)N6943:0.0194907011)N6527:0.0478711421)N6112:0.056872915)N5666:0.0614372752,(((Lactobacillus_rossiae_DSm_15814:0.0510752628,Lactobacillus_siliginis:0.0537569238)N6528:0.1242176266,((Lactobacillus_oligofermentans_DSm_15707_LMG_22743:0.1219107195,((Lactobacillus_wasatchensis:0.0619204229,Lactobacillus_hokkaidonensis_JCm_18461:0.0539277095)N7713:0.0394730171,(Lactobacillus_suebicus_DSm_5007_KCTc_3549:0.0507683214,Lactobacillus_vaccinostercus_DSm_20634:0.0478762552)N7714:0.0621174654)N7343:0.0217134389)N6944:0.0451441982,(((Lactobacillus_vaginalis_DSm_5837:0.0512478933,Lactobacillus_frumenti_DSm_13145:0.0536522508)N7715:0.0335804447,((Lactobacillus_reuteri_DSm_20016ASM1682v1:0.0484118167,Lactobacillus_spMarseille_P3519:0.0486050966)N8098:0.0272037582,(Lactobacillus_pontis_DSm_8475:0.0653898331,(Lactobacillus_panis_DSm_6035:0.0517899331,(Lactobacillus_antri_DSm_16041:0.0007641679,Lactobacillus_antri_DSm_16041ASM16083v1:0.004930723)N8774:0.0475810922)N8451:0.0377070029)N8099:0.012966901)N7716:0.0113173609)N7344:0.0483391605,(Lactobacillus_mucosae_LM1:0.1072601335,((Lactobacillus_coleohominis_101_4_CHN:0.0773361027,Lactobacillus_secaliphilus:0.0954379499)N8100:0.053169813,((Lactobacillus_ingluviei:0.0174410436,Lactobacillus_ingluvieistrAutruche_4:0.0046954316)N8452:0.1037174736,((Lactobacillus_equigenerosi_DSm_18793_JCm_14505:0.1021915419,Lactobacillus_gastricus_DSm_16045:0.0881139927)N8775:0.0539724823,((Lactobacillus_fermentum:0.0057765432,Lactobacillus_fermentum:0.0047546299)N9042:0.0060937885,(Lactobacillus_fermentum:0.0133663735,(Lactobacillus_fermentum:0.0146432076,(Lactobacillus_fermentum:0.0341040526,((Lactobacillus_fermentum:0.0051284205,(Lactobacillus_fermentum:0.0029416419,(Lactobacillus_fermentum_28_3_CHN:0.0027107813,(Lactobacillus_fermentum:0.0077549013,(Lactobacillus_fermentum:0.0214461446,(Lactobacillus_fermentum_NB_22:5.70645e-05,Lactobacillus_fermentum:0.0206947695)N10266:3.26882e-05)N10200:0.0079457674)N10120:0.0004530362)N10028:0.0100457185)N9923:0.0001331147)N9806:0.0019813427,((Lactobacillus_fermentum_Lf1:0.0022970991,(Lactobacillus_fermentum_ATCc_14931:0.0076193321,(Lactobacillus_fermentum_L930BB:0.0017850412,Lactobacillus_spHMSC24D01:0.0047136933)N10121:0.0037702605)N10030:0.0013293834)N9925:0.000412615,Lactobacillus_fermentum:0.0087916471,Lactobacillus_fermentum_F_6:0.009468219200000001,Lactobacillus_fermentum_IFo_3956:0.008114482000000001)N9807:0.0020315511)N9662:0.0001041176)N9486:0.002534219)N9292:0.0037158526)N9043:0.0015945556)N8776:0.0927001967)N8453:0.0344606899)N8101:0.0152419709)N7717:0.0160259466)N7345:0.0175053947)N6945:0.1016235902)N6529:0.0349099546)N6113:0.017272666,((Lactobacillus_fabifermentans_DSm_21115:0.0376062802,(Lactobacillus_xiangfangensis:0.0533894516,(Lactobacillus_herbarum:0.0360914867,((Lactobacillus_plantarum_EGD_AQ4:0.0052206233,Lactobacillus_pentosus_KCA1:0.0039808831)N8102:0.0116249804,(Lactobacillus_plantarum_WCFS1_isolate_NCIMB8826:0.0049773839,Lactobacillus_plantarum:0.0041261227)N8103:0.0143672548)N7718:0.0257276483)N7346:0.0133293731)N6946:0.0137941885)N6530:0.1107353163,((((Lactobacillus_acidifarinae_DSm_19394:0.0531995022,Lactobacillus_spicheri_DSm_15429:0.0454249324)N7719:0.0189431292,(Lactobacillales_Lactobacillaceae:0.0515940454,(Lactobacillus_koreensis:0.0282839798,(Lactobacillus_paucivorans:0.0489612802,(Lactobacillus_hammesii_DSm_16381:0.0185243033,Lactobacillus_parabrevis_ATCc_53295:0.0201852866)N8777:0.0193497991)N8454:0.0138157083)N8104:0.0161341821)N7720:0.0106079502)N7347:0.0916953068,((Lactobacillus_malefermentans_DSm_5705_KCTc_3548:0.0550761218,Lactobacillus_oryzae_JCm_18671:0.0672454207)N7721:0.0698771304,((Lactobacillus_kimchicus_JCm_15530:0.0809164864,Lactobacillus_kimchicus_JCm_15530:0.0086959597)N8105:0.0632149499,((Lactobacillus_paracollinoides:0.0218507008,Lactobacillus_collinoides_DSm_20515_JCm_1123:0.0658283646)N8455:0.0485855188,((Lactobacillus_similis_DSm_23365_JCm_2765:0.0213921459,Lactobacillus_similis_DSm_23365_JCm_2765:0.0036514309)N8778:0.0630867846,(Lactobacillus_silagei_JCm_19001:0.0899372815,(Lactobacillus_odoratitofui_DSm_19909_JCm_15043:0.0347051273,Lactobacillus_odoratitofui_DSm_19909_JCm_15043:0.0067142067)N9044:0.0264085997)N8779:0.0197640768)N8456:0.0183967378)N8106:0.0321814233)N7722:0.0388314455)N7348:0.0199770605)N6947:0.0178659,((Lactobacillus_senioris_DSm_24302_JCm_17472:0.1167165787,(Lactobacillus_curieae:0.0834912292,((Lactobacillus_diolivorans_DSm_14421:0.0633908515,(Lactobacillus_rapi_DSm_19907_JCm_15042:0.0450999849,(Lactobacillus_parabuchneri:0.0286653936,Lactobacillus_buchneri_CD034:0.0250752024)N9045:0.0250047061)N8780:0.01337081)N8457:0.0075390854,((Lactobacillaceae:0.0136100376,Lactobacillus_parafarraginis_DSm_18390_JCm_14109:0.0383341815)N8781:0.0342655748,(Lactobacillus_farraginis_DSm_18382_JCm_14108:0.0408625462,Lactobacillus_hilgardii_DSm_20176:0.0286067648)N8782:0.0181558977)N8458:0.0257381698)N8107:0.0432385477)N7723:0.0286460909)N7349:0.0353234353,((Lactobacillus_ozensis_DSm_23829_JCm_17196:0.0952149787,(Lactobacillus_kunkeei:0.0387245191,Lactobacillus_apinorum:0.0392532767)N8108:0.0778485017)N7724:0.0658619472,(Lactobacillus:0.1070459754,((Lactobacillus_sanfranciscensis:0.1088697885,(Lactobacillus_lindneri:0.000617693,Lactobacillus_lindneri:0.000604059)N8783:0.0687286736)N8459:0.0297148865,((Lactobacillus_florum_DSm_22689_JCm_16035:2.6495e-06,Lactobacillus_florum_DSm_22689_JCm_16035:0.0513002213)N8784:0.0029423981,(Lactobacillus_florum_8D:0.0043781457,Lactobacillus_florum_2F:0.0024389385)N8785:0.0027213616)N8460:0.1159554659)N8109:0.0553617709)N7725:0.0906157591)N7350:0.0515048948)N6948:0.0384088506)N6531:0.0277198709)N6114:0.017598031)N5667:0.0189898173)N5237:0.0311006071)N4492:0.0180183714)N4122:0.0275074393)N3758:0.0956536283)N3402:0.0310084212)N3048:0.0761735626)N2724:0.0600445929)N2426:0.0572614619)N1843:0.0624564145)N1334:0.0149704891)N1123:0.0134415017)N936:0.0755571186)N754:0.0214102212)N587:0.0247993694)N321:0.0280931764)N226:0.0565819999)N39:0.012521003400000001,(Atri_bacterium_34_128:0.119892118,(Atri_bacterium_SCGc_AB_164_A22:0.1516677219,Atri_bacterium_SCGc_AB_164_D21:0.2044250338)N64:0.0276759183)N40:0.327982008,((((Sebaldella_termitidis_ATCc_33386:0.1628269282,((Leptotrichia_buccalis_C_1013_b_DSm_1135:0.0349362262,(Leptotrichia_wadei_DSm_19758:0.0245684803,Leptotrichia_shahii_DSm_19757:0.0212245126)N439:0.0209736008)N322:0.0687355075,(Leptotrichia_sporal_taxon_212:0.0574158455,(Leptotrichia_goodfellowii_F0264:0.0060251447,Leptotrichia_goodfellowii_DSm_19756:0.0084570023)N440:0.0631798083)N323:0.0309525289)N227:0.0914145745)N148:0.0357646172,((Caviibacter_abscessus:0.1490515876,(Oceanivirga_salmonicida:0.1540402279,Sneathia_amnii:0.1692669169)N324:0.0369473457)N228:0.0874482968,(Streptobacillus_hongkongensis:0.1145588104,(Streptobacillus_moniliformis_DSm_12112:0.0327317251,(Streptobacillus_notomytis:0.0049226904,(Streptobacillus_notomytis:2.6973e-06,Streptobacillus_notomytis:0.0028213649)N588:0.0086467284)N441:0.0399972567)N325:0.0817215372)N229:0.1021877635)N149:0.0834231944)N98:0.1201801256,((Ilyobacter_polytropus_DSm_2926:0.1434036003,Psychrilyobacter_atlanticus_DSm_19335:0.1893251821)N150:0.046088626,((Fusobacterium_perfoetens_ATCc_29250:0.1870116138,Cetobacterium_somerae_ATCc_BAA_474:0.1576564997)N230:0.0286658534,((Fusobacterium_ulcerans:0.0709115932,Fusobacterium_mortiferum:0.0828757947)N326:0.0489584546,((Fusobacterium_russii_ATCC_25533:0.0873374813,(Fusobacterium_periodonticum:0.0369218579,(Fusobacterium_nucleatum_subspnucleatum_ATCC25586:0.0227184121,(Fusobacterium_nucleatum_subspanimalis_7_1ASM15827v2:0.0353620162,Fusobacterium_nucleatum:0.0179417165)N937:0.0082905877)N755:0.0158572737)N589:0.0639366661)N442:0.0942979292,((Fusobacterium_necrophorum:0.0436630011,(Fusobacterium_necrophorum_subspfunduliforme_ATCc_51357:0.0117045257,(Fusobacterium_necrophorum_HUN048:0.0054454434,Fusobacterium_necrophorum_D12:0.0084963617)N938:0.0054195198)N756:0.0005097963)N590:0.0027532283,((Fusobacterium_necrophorum_DJ_1:0.0028996842,Fusobacterium_necrophorum_DJ_2:2.9549e-06)N757:0.0008370759,Fusobacterium_necrophorum_BFTR_1:0.0010455204,(Fusobacterium_necrophorum_BFTR_2:0.0029866227,(Fusobacterium_necrophorum:0.0026745584,Fusobacterium_necrophorum_BL:0.0003207824)N1124:0.0007870341)N939:0.004112154)N591:0.0132423325)N443:0.1445680768)N327:0.0754570456)N231:0.0339382054)N151:0.0639535236)N99:0.0845922651)N65:0.2334532204,((Candidatus_Aerophobus_profundus_SCGc_AAA252_L23:0.2602165032,(Aerophobetes_bacterium_SCGc_AAA255_F10:0.252584325,Aerophobetes_bacterium_AeroCD12_1:0.1913864145)N152:0.0472716878)N100:0.274265179,(((bacterium_RBG_13_51_14:0.413074843,(Turneriella_parva_DSm_21527:0.4183775469,((Leptonema_illini:0.0059944868,Leptonema_illini:0.0021622162)N592:0.3110880285,((Leptospira_biflexa_serovar_Patoc_strain_Patoc_1_Paris:0.0289610988,(Leptospira_meyeriserovar_Hardjo_strWent_5:0.0202373512,Leptospira_wolbachiiserovar_Codice_strCDC:0.0277552998)N940:0.019020634)N759:0.1753795364,((Leptospira_broomii:0.0619276432,(Leptospira_wolffiiserovar_KhoratstrKhorat_H2:0.0433185626,Leptospira_licerasiae_serovar_VarillalstrVAr_010:0.0407708454)N1125:0.0336555779)N941:0.0621946537,(Leptospira_kmetyi:0.0227408734,((Leptospira_alstoniiserovar_Sichuan_str79601:0.0274243409,((Leptospira_santarosai:0.0052621247,Leptospira_santarosaiserovar_ShermanistrLT_821:0.0056572977)N1844:0.0212938641,(Leptospira_borgpeterseniiserovar_hardjo_bovis_strL550:0.0196816642,(Leptospira_alexanderi:0.0096157313,(Leptospira_weiliiserovar_Heyan:0.0096609648,Leptospira_weilii:0.015447773)N2427:0.0084714364)N2132:0.0061085684)N1845:0.0072341361)N1581:0.0176112099)N1335:0.0067381925,((Leptospira_noguchiiserovar_Panama_strCZ214:0.0029566102,(Leptospira_noguchiistr2001034031:0.0049757167,Leptospira_noguchiistrHook:0.0020393512)N1846:0.0050309357)N1582:0.0056323193,((Leptospira_kirschneriserovar_Mozdok_1strVehlefans_3:0.0002068714,(Leptospira_kirschneri:0.0034305072,Leptospira_kirschneristrMMD1493:0.0021615961)N2133:0.0011314761)N1847:0.0089003213,(Leptospira_interrogans:0.0021245343,(Leptospira_interrogans:0.0236679074,(Leptospira_interrogans:0.0132343608,Leptospira_interrogans_serovar_Laistr56601:0.0025324845)N2428:2.7485e-06)N2134:0.0038691819)N1848:0.009131585)N1583:0.0028749194)N1336:0.0277753952)N1126:0.0188077922)N942:0.077632879)N760:0.087877019)N593:0.1527071163)N444:0.082942828)N328:0.1005281892)N232:0.0651660244,(((bacterium_GWB1_36_13:0.4580059048,(Brevinema_andersonii:0.4331586969,(bacterium_GWF1_49_6:0.1126583961,bacterium_GWF1_51_8:0.1000162562)N761:0.197487732)N594:0.1300853327)N445:0.0760621426,(bacterium_GWF1_41_5:0.5015014908,(Brachyspira_pilosicoli_P43678:0.0473572292,(Brachyspira_alvinipulli_ATCC_51933:0.0335523076,(Brachyspira_murdochii_DSm_12563:0.0354447662,Brachyspira_hyodysenteriae_ATCc_27164:0.0401327963)N943:0.0148741319)N762:0.0255090225)N595:0.387493037)N446:0.0653414321)N329:0.0379811605,((((Borrelia_persica_No12:0.0410686174,(Borrelia_hispanica_CRI:0.0082670688,(Borrelia_crocidurae_DOU:0.0034536152,(Borrelia_duttonii_CR2A:0.0093663974,(Borrelia_recurrentis_A1:0.0046599625,Borrelia_duttonii_Ly:0.0010494337)N1584:0.0002063777)N1337:0.0014696563)N1127:0.0067383903)N944:0.0285058791)N763:0.0251547593,(Borrelia_miyamotoi_LB_2001:0.0679927508,(Borrelia_anserina_Es:0.0482932282,((Borrelia_coriaceae_Co53:0.0434207897,(Borrelia_parkerisLO:0.0087871059,Borrelia:0.0059986164)N1585:0.021951214)N1338:0.0083362099,((Borrelia_hermsii_MTW:0.000574605,Borrelia_hermsii_YOR:0.001106973)N1586:0.0111920238,(Borrelia_hermsii_YBT:0.0077602843,(Borrelia_hermsii_CC1:0.0003970943,(Borrelia_hermsii_HS1:2.5846e-06,Borrelia_hermsii:5.4552e-06,Borrelia_hermsii_DAH:5.4552e-06)N2135:0.0007916338)N1849:0.0022878526)N1587:0.0055076765)N1339:0.0183830556)N1128:0.0050606723)N945:0.0043352886)N764:0.0174026404)N596:0.0676256807,((Borreliella_bissettii:0.0118542432,(G000008685:0.0009596012,Borrelia_burgdorferi_IPT112:0.0371635)N946:0.0107752285)N765:0.0052067513,(Borreliella_valaisiana_Tom4006:0.0179193277,((Borreliella_spielmanii_A14S:0.0150589863,Borrelia_afzelii_HLJ01:0.0119854913)N1129:0.0075506847,((Borrelia_garinii_2:2.5846e-06,Borrelia_gariniis_4:2.5846e-06)N1340:0.005875618,((Borreliella_garinii:0.0020127166,(Borrelia_garinii_IPT113:0.0347699137,(Borreliella_garinii:2.2276e-06,Borrelia_garinii_IPT108:0.0055948161)N2136:2.4507e-06)N1850:0.0020034242)N1588:0.0003448059,((Borrelia_garinii_IPT139:0.0086134876,Borrelia_garinii_IPT130:0.0162474984)N1851:0.0015672395,((Borrelia_garinii_IPT133:0.0231789685,(Borrelia_garinii_IPT90:0.0181071345,(Borrelia_garinii_IPT76:0.0199321997,Borrelia_garinii_IPT134:0.0082773537)N2725:0.001102923)N2430:0.0009443512)N2137:0.0015003659,((Borrelia_garinii_IPT115:0.0202997943,(Borrelia_garinii_IPT105:0.0056911602,Borrelia_garinii_IPT129:0.0317314805)N2726:2.7131e-06)N2431:0.0028215734,(Borrelia_garinii_IPT140:0.0235510262,(Borrelia_garinii_IPT75:0.0148994063,Borrelia_garinii_IPT94:0.0082328429,Borrelia_garinii_IPT89:0.0055233177000000005)N2727:0.0001341938)N2432:0.002234211)N2138:0.0004248778)N1852:0.0069891341)N1589:0.0005908134)N1341:0.003850737)N1130:0.0102798272)N947:0.003056391)N766:0.0037804839)N597:0.1024910323)N447:0.5063536302,(((bacterium_GWC2_52_13:0.0507098625,bacterium_GWF2_52_7:0.1020891072)N767:0.1684567623,(Spirochaetales_bacterium_Spiro_01:0.352158908,(Sphaerochaeta_spPhil3:0.289540173,(Sphaerochaeta_coccoides_DSm_17374:0.2170597722,(Spirochaetales_bacterium_Spiro_02:0.1261744103,(Sphaerochaeta_pleomorpha_strGrapes:0.0925107238,(Spirochaetales_bacterium_Spiro_04:0.1676559403,(Sphaerochaeta_globosa_strBuddy:0.0571194317,Spirochaetales_bacterium_Spiro_05:0.0838947828)N2139:0.0276990349)N1853:0.0442533213)N1590:0.0780834958)N1342:0.0375332984)N1131:0.0262376505)N948:0.020960099)N768:0.03113401)N598:0.1901525462,(((Spirochaeta_thermophila_DSm_6192:0.0107394763,Spirochaeta_thermophila_DSm_6578:0.0108206452)N949:0.280073833,((Spirochaeta_cellobiosiphila_DSm_17781:0.3240541052,(Sediminispirochaeta_smaragdinae_DSm_11293:0.2593207578,Candidatus_Marispirochaeta_associata:0.2281592677)N1343:0.0433972254)N1132:0.0198924314,((Salinispira_pacifica:0.1961538824,Spirochaeta_lutea:0.1730848231)N1344:0.0825885055,(Spirochaeta_africana_DSm_8902:0.2374538561,(Spirochaeta_alkalica_DSm_8900:0.0329413307,Spirochaeta_americana:0.0256695358)N1591:0.2555327245)N1345:0.0573978449)N1133:0.0737098762)N950:0.0259770724)N769:0.0494202665,((_bacterium_RIFOXYC1_FULL_54_7:0.2962951889,(Spirochaetales_bacterium_Spiro_12:0.017247646,bacterium_EBM_40:0.0114494436)N1134:0.2662565134)N951:0.0808319853,(((Treponema_caldarium_DSm_7334:0.1137449202,Treponema_spGWA1_62_8:0.2177150115)N1346:0.033176841,(Treponema_azotonutricium_ZAS_9:0.1370424817,(Treponema_primitia_ZAS_2:0.0703968844,Treponema_primitia_ZAS_1:0.0757786832)N1592:0.0887450722)N1347:0.0782202816)N1135:0.0907263813,(((Spirochaetales_bacterium_Spiro_11:0.1680800543,Spirochaetales_bacterium_Spiro_09:0.1223208555)N1593:0.0799825969,((Treponema_pedis_strT_A4:0.0966421622,(G000008185:0.0279829481,Treponema_putidum:0.0282021078)N2140:0.0654313244)N1854:0.1035531925,((Treponema_pallidum_subsppallidum_strNichols_ASM860v1:0.2607547707,Treponema_phagedenis_4A:0.139981913)N2141:0.046262549,(Treponema_medium_ATCc_700293:0.0346695942,Treponema_vincentii_F0403:0.0289046036)N2142:0.1290054775)N1855:0.0228066195)N1594:0.1200954604)N1348:0.0240533122,((Spirochaetales_bacterium_Spiro_07:0.1921457601,((Treponema_succinifaciens_DSm_2489:0.1696111992,Treponema_saccharophilum_DSm_2985:0.1656788103)N2145:0.0424318696,((Treponema_socranskiisubspparedis_ATCc_35535:0.0301856904,(Treponema_socranskiisubspsocranskii:0.0012793398,Treponema_socranskiisubspsocranskii_VPI_DR56BR1116_ATCc_35536:0.0018553359)N2728:0.0364165155)N2435:0.1381348779,(Treponema_spC6A8:0.0809055348,(Treponema_bryantii_NK4A124:0.0268748847,(Treponema_bryantii:0.0232581024,Treponema_bryantii:0.0354216049)N3050:0.0108399292)N2729:0.0732534965)N2436:0.0974956015)N2146:0.0256132646)N1858:0.0673893669)N1596:0.0337477204,(Treponema_lecithinolyticum_ATCc_700332:0.1185328508,Treponema_maltophilum_ATCc_51939:0.0902688506)N1856:0.1392074186,((Spirochaetales_bacterium_Spiro_08:0.0081703836,Treponema_brennaborense_DSm_12168:0.0101934605)N2143:0.1221164076,((Treponema_endosymbiontofEucomonympha_sp:0.0754252574,Treponema_endosymbiontofEucomonympha_sp:0.0395517734)N2433:0.0196259348,(Treponema_endosymbiontofEucomonympha_sp:0.0677497484,Treponema_endosymbiontofEucomonympha_sp:0.035666176)N2434:0.0051366173)N2144:0.276251593)N1857:0.0426566736)N1349:0.0795821892)N1136:0.0854754461)N952:0.0501676446)N770:0.0605217128)N599:0.0368176935)N448:0.0395058153)N330:0.1246711852)N233:0.0331129583)N153:0.0505760027,(Candidatus_Lindow_bacterium_RIFCSPLOWO2_12_FULL_62_27:0.5239968082,((((Elusimicrobia_bacterium_RIFCSPHIGHO2_02_FULL_57_9:0.3741532282,(Elusimicrobium_minutum_Pei191:0.3979226066,(((Elusimicrobia_bacterium_GWA2_56_46:0.0026943136,Elusimicrobia_bacterium_GWC2_56_31:0.001851353)N1350:0.0787767619,(Elusimicrobia_bacterium_RIFOXYA2_FULL_53_38:0.0060741658,Elusimicrobia_bacterium_RIFOXYA12_FULL_51_18:0.0177325449)N1351:0.1128686503)N1137:0.0803706552,((Elusimicrobia_bacterium_CG1_02_56_21:0.1246046117,Elusimicrobia_bacterium_GWC2_61_19:0.1446862986)N1352:0.0656767489,(Elusimicrobia_bacterium_GWC2_51_8:0.0232955222,(Elusimicrobia_bacterium_GWA2_51_34:0.0037276117,Elusimicrobia_bacterium_GWF2_52_66:0.0187070516)N1597:0.0090967705)N1353:0.1604436864)N1138:0.0324197579)N953:0.172416914)N771:0.087714228)N600:0.0996448687,((Elusimicrobia_bacterium_RIFOXYC2_FULL_34_12:0.0051651661,Elusimicrobia_bacterium_RIFOXYD2_FULL_34_30:0.019173951)N772:0.3559241252,((Elusimicrobia_bacterium_GWA2_38_7:0.2054653146,(Elusimicrobia_bacterium_RIFCSPLOWO2_01_FULL_54_10:0.1619395365,(Elusimicrobia_bacterium_RIFCSPLOWO2_01_FULL_64_13:0.0247423507,Elusimicrobia_bacterium_RIFCSPHIGHO2_01_FULL_64_10:0.0277475918)N1354:0.1491059669)N1139:0.0506569732)N954:0.1761971154,((Elusimicrobia_bacterium_CG1_02_37_114:0.2430624919,(Elusimicrobia_bacterium_RIFOXYA2_FULL_40_6:0.1326970994,Elusimicrobia_bacterium_RIFOXYB2_FULL_48_7:0.1352039214)N1355:0.1648393767)N1140:0.108004401,(Endomicrobium_proavitum:0.3363079462,((Elusimicrobia_bacterium_RIFOXYB2_FULL_50_12:0.0091078704,Elusimicrobia_bacterium_RIFOXYA2_FULL_50_26:0.0150524067)N1598:0.1445676643,(Elusimicrobia_bacterium_RIFOXYA1_FULL_47_7:0.0395321694,(Elusimicrobia_bacterium_RIFOXYB1_FULL_48_9:0.0403336547,(Elusimicrobia_bacterium_RIFOXYB12_FULL_50_12:0.0275188139,(Elusimicrobia_bacterium_RIFOXYA2_FULL_47_53:0.0033789361,Elusimicrobia_bacterium_RIFOXYA12_FULL_49_49:0.0034534586,Elusimicrobia_bacterium_RIFOXYB2_FULL_46_23:3.2867000000000002e-06)N2437:0.0010335502)N2147:0.0123916702)N1859:0.000937424)N1599:0.1474555593)N1356:0.0684779693)N1141:0.0693760845)N955:0.0471395553)N773:0.0121350633)N601:0.0579910043)N449:0.0878187798,Candidatus_Coates_bacterium_RBG_13_66_14:0.6103042769,(candidate_division_Hyd24_12_bacterium_JCC_6:0.6533889311,((Candidatus_Edwards_bacterium_RIFOXYD12_FULL_50_11:0.3836230384,(candidate_division_TA06_bacterium_DG_26:0.3587126319,(candidate_division_TA06_bacterium_SM1_40:0.0470465965,(candidate_division_TA06_bacterium_SM23_40:0.0181035045,candidate_division_TA06_bacterium_DG_24:0.0663062399)N2159:0.0087181474)N1868:0.2555829238)N1605:0.0573694396)N1361:0.0432730692,((Desulfuromonas_spSDB:0.5070047894,(candidate_division_TA06_bacterium_32_111:0.025750139,candidate_division_TA06_bacterium_34_109:0.0216303586)N1869:0.4678303451)N1606:0.0790994074,((bacterium_JdFR_70:0.5128718923,(candidate_division_TA06_bacterium_DG_78:0.1756326727,(candidate_division_WOR_3_bacterium_SM23_42:0.1296386239,candidate_division_WOR_3_bacterium_SM1_77:0.2718281099)N2455:0.0515004567)N2160:0.2539079966)N1870:0.0512026301,((bacterium_T21:0.4029932422,(bacterium_T11:0.0696239515,bacterium_T12:0.0306877494)N2456:0.3364659861)N2161:0.1271458965,((Candidatus_Hydrothermae_bacterium_JdFR_72:0.0096626651,Candidatus_Hydrothermae_bacterium_JdFR_71:0.0365949747)N2457:0.2678241731,(Candidatus_Hydrothermae_bacterium_JdFR_75:0.2814526928,(Candidatus_Hydrothermae_bacterium_JdFR_73:0.1025169542,Candidatus_Hydrothermae_bacterium_JdFR_74:0.0496530504)N2755:0.1304716627)N2458:0.1327453106)N2162:0.1286575041)N1871:0.1146006731)N1607:0.0365478874)N1362:0.0310985423)N1146:0.0658716921,((Cloacimonetes_bacterium_TCS60:0.2994324127,(Cloacimonetes_bacterium_SCGc_AAA252_O02:0.1082018317,Cloacimonetes_bacterium_SCGc_AAA252_O17:0.0468040587)N1872:0.1489912356)N1608:0.1452358097,((Candidatus_Cloacimonas_acidaminovorans_strEvry:0.0479022412,Cloacimonetes_bacterium_WWEI_01:0.0905555425)N1873:0.2451725477,(Candidatus_Cloacimonas_spSDB:0.1913545406,((Cloacimonetes_bacterium_JGI_OTU_5:2.3124e-06,Cloacimonetes_bacterium_JGI_0000014_D06:2.9525e-06)N2459:0.2494708112,(Cloacimonetes_bacterium_TCS61:0.0379562894,Cloacimonetes_bacterium_TCS62:0.0157171808)N2460:0.1746101763)N2163:0.0362946328)N1874:0.1038039485)N1609:0.0919935725)N1363:0.22850513999999997,(Candidatus_Eisen_bacterium_RBG_16_71_46:0.3926901897,((Candidatus_Glass_bacterium_RBG_16_58_8:0.3742328159,(Candidatus_Glass_bacterium_RIFCSPLOWO2_12_FULL_58_11:0.0322392536,Candidatus_Glass_bacterium_GWA2_58_10:0.0585751907)N2461:0.2866926738)N2164:0.041337453,((Gemmatimonadetes_bacterium_RBG_16_66_8:0.2649906848,(Gemmatimonadetes_bacterium_13_1_40CM_3_65_8:0.2188633765,Gemmatimonadetes_bacterium_13_1_40CM_3_70_8:0.2682567872)N2756:0.0599936444)N2462:0.0545935633,((Gemmatimonas_sp13_1_20CM_3_60_15:0.1040925401,Gemmatimonadetes_bacterium_13_1_40CM_2_60_3:0.1492462677)N2757:0.1094772115,(Gemmatirosa_kalamazoonesis:0.1274389082,(Gemmatimonas_aurantiaca:0.0661952654,Gemmatimonas_phototrophica:0.0592899622)N3082:0.1230177645)N2758:0.0570185493)N2463:0.0691234735)N2165:0.1534894186)N1875:0.0345028206)N1610:0.0690285195,(((Candidatus_Raymond_bacterium_RIFOXYD12_FULL_49_13:0.3441973863,(Chitinivibrio_alkaliphilus_ACht1:0.3553120701,(Fibro_bacterium_GUT77:0.2070611187,Chitinispirillum_alkaliphilum:0.1599684268)N2759:0.1002941433)N2464:0.1267611981)N2166:0.039405689,((Fibro_bacterium_GUT307:0.0642549237,(Candidatus_Fibromonas_termitidis:0.0595735947,Fibro_bacterium_GUT31:0.0888285644)N2760:0.0183387757)N2465:0.1960473464,((Fibrobacteres_bacterium_CG2_30_45_31:0.1854702628,(Fibro_bacterium_AD312:2.5846e-06,Fibrobacterales_bacterium_Fibro_01:2.5846e-06)N3083:0.1030970926)N2761:0.0271484772,(Fibrobacter_spUWOS:0.1398799258,((Fibrobacter_spUWH5:0.0028964336,(Fibrobacter_spUWH6:0.0017196552,Fibrobacter_spUWH9:0.0057143741)N3785:0.0048092522)N3437:0.0749829153,(((Fibrobacter_spUWB11:0.0086481881,Fibrobacter_spUWB12:0.0038743963)N4148:0.0091719983,(enes_subspsuccinogenes_S85ASM14650v1:0.0002313479,Fibrobacter_succinogenes_subspsuccinogenes_S85ASM2466v1:2.5846e-06)N4149:0.0171134398)N3786:0.0467879634,(Fibrobacter_spUWCM:0.042928742,((Fibrobacter_spUWH4:0.0159776554,(Fibro_bacterium_AD80:2.6158e-06,Fibrobacterales_bacterium_Fibro_02:0.0032704215)N4880:0.0202732583)N4512:0.0207307819,(Fibrobacter_spUWT2:0.0236679647,(Fibrobacter_spUWOV1:0.0166774481,(Fibrobacterales_bacterium_Fibro_03:2.5846e-06,Fibro_bacterium_AD111:2.5846e-06)N5251:0.0209390657)N4881:0.0063828569)N4513:0.0128128082)N4150:0.0246876095)N3787:0.0183315014)N3438:0.0201733304)N3084:0.0890355958)N2762:0.03834684)N2466:0.1167507368)N2167:0.2688154876)N1876:0.0998672284,(((Candidatus_Latescibacter_anaerobius_SCGc_AAA252_E07:0.2178127197,Latesci_bacterium_SCGc_AAA252_B13:0.2371380825)N2467:0.2702795547,(candidate_division_Zixi_bacterium_SM23_81:0.3335421521,(candidate_division_Zixi_bacterium_DG_27:0.3214856251,((candidate_division_Zixi_bacterium_SM23_73_2:0.1983307749,candidate_division_Zixi_bacterium_SM23_73_3:0.1764913136)N3439:0.0683761625,((candidate_division_Zixi_bacterium_RBG_16_40_9:0.1070724879,candidate_division_Zixi_bacterium_RBG_19FT_COMBO_42_43:0.0843140591)N3788:0.0855166423,(candidate_division_Zixi_bacterium_RBG_16_48_11:0.1317639085,candidate_division_Zixi_bacterium_RBG_16_50_21:0.2145461837)N3789:0.0853241545)N3440:0.0814416503)N3085:0.0438450457)N2763:0.0554778803)N2468:0.0556252064)N2168:0.0372032947,(Candidatus_Delong_bacterium_GWF2_40_14:0.6185227101,(((bacterium_SM23_31:0.4332804658,((Caldithrix_abyssi_DSm_13497:0.2756123698,Caldithrix_spRBG_13_44_9:0.3036064433)N3790:0.0662711759,(Deferribacteres_bacterium_JdFR_76:0.2568156989,(candidate_division_KSB1_bacterium_RBG_16_48_16:0.276319514,bacterium_SPGG8:0.3427375546)N4151:0.0556288085)N3791:0.0304240843)N3441:0.0244803842)N3086:0.0232872639,((Marinimicrobia_bacterium_SCGc_AAA257_N23:0.4654525251,(Marinimicrobia_bacterium_TCS52:0.3102719032,(Marinimicrobia_bacterium_46_47:0.0458409213,Marinimicrobia_bacterium_46_43:0.0210668507)N4152:0.2200687503)N3792:0.1365330714)N3442:0.0368156907,(Candidatus_Marinimicrobia_bacterium_CG1_02_48_14:0.3135294846,(Marinimicrobia_bacterium_SCGc_AAA003_L08:0.429953342,((Candidatus_Marinimicrobia_bacterium_REDSEA_S39_B11:0.0580750484,(Candidatus_Marinimicrobia_bacterium_REDSEA_S33_B13:0.0725752314,(Candidatus_Marinimicrobia_bacterium_REDSEA_S15_B10:0.0536485363,Candidatus_Marinimicrobia_bacterium_REDSEA_S14_B6:0.0397626359)N5252:0.0110910159)N4882:0.0075679254)N4514:0.2439434196,((Marinimicrobia_bacterium_SCGc_AAA160_C11:0.0435129523,Marinimicrobia_bacterium_SCGc_AAA160_B08:0.0349324718)N4883:0.3943045991,(Marinimicrobia_bacterium_SCGc_AB_629_J13:0.2534915904,((Candidatus_Marinimicrobia_bacterium_REDSEA_S15_B13:0.0310253643,Candidatus_Marinimicrobia_bacterium_REDSEA_S38_B13:0.0716943463)N5676:0.0074467307,(Marinimicrobia_bacterium_TCS55:0.0430585314,Marinimicrobia_bacterium_TCS54:0.1786972152)N5677:0.0086695787)N5253:0.1697645595)N4884:0.053784844)N4515:0.0476028333)N4153:0.0738545815)N3793:0.0611703884)N3443:0.042945349)N3087:0.0689025477)N2764:0.0173660785,(((Ignavi_bacterium_GWF2_33_9:0.3723018776,(Chlorobi_bacterium_NICIL_2:0.2292288001,(Chlorobi_bacterium_OLB6:0.1715107842,Candidatus_Kapa_sp59_99:0.1412820318)N4154:0.115092118)N3794:0.0621943053)N3444:0.1019066748,((Chlorobi_bacterium_OLB5:0.3110045492,((Ignavi_bacterium_CG1_02_37_35:0.1863006988,((Ignavibacterium_album_JCm_16511:0.1082764432,Ignavi_bacterium_RBG_16_36_9:0.2134548202)N5254:0.0321887554,(Ignavi_bacterium_CG2_30_36_16:0.1538493973,(Ignavi_bacterium_GWC2_35_8:0.1774080609,(Ignavi_bacterium_RBG_16_34_14:0.1231539907,(Ignavi_bacterium_RIFOXYA2_FULL_37_17:0.1597727207,(Ignavi_bacterium_RIFOXYB2_FULL_36_7:0.0496079342,(Ignavi_bacterium_GWB2_36_8:0.0182566085,(Ignavi_bacterium_GWA2_35_9:0.0198160924,Ignavi_bacterium_GWC2_36_12:0.0179772522)N7728:0.0049859212)N7353:0.0110566839)N6952:0.0432621608)N6536:0.0470385989)N6119:0.048559258)N5678:0.0218439523)N5255:0.0167690816)N4885:0.0353063808)N4516:0.0348028586,(Ignavi_bacterium_RBG_13_36_8:0.2144013054,(bacterium_BRH_c32:0.1726338807,(Melioribacter_roseus_P3M_2:0.1256171919,(Melioribacter_spRIFOXYB12_FULL_38_5:0.0825470858,(Ignavi_bacterium_RIFOXYA12_FULL_38_9:0.0690971808,(Ignavi_bacterium_GWC2_38_9:0.0397764011,(Ignavi_bacterium_RIFOXYC12_FULL_38_8:0.015964631,(Ignavi_bacterium_RIFOXYA2_FULL_38_8:0.0224008843,(Ignavi_bacterium_RIFOXYB2_FULL_37_11:0.0036099529,(Melioribacter_spGWF2_38_21:0.0020183159,Ignavi_bacterium_RIFOXYC2_FULL_38_25:0.0119894095)N8112:0.0031894966)N7729:0.0009694079)N7354:0.0016142122)N6953:0.0069511555)N6537:0.0093390354)N6120:0.0315281519)N5679:0.1174974603)N5256:0.0356209786)N4886:0.0312790056)N4517:0.0497073836)N4155:0.1157720293)N3795:0.0396577667,((Ignavi_bacterium_13_1_40CM_2_61_4:0.2537525396,(Ignavi_bacterium_GWA2_54_16:0.2291515586,(Ignavi_bacterium_GWC2_56_12:0.0189988608,Ignavi_bacterium_RIFCSPHIGHO2_02_FULL_56_12:0.0218556136)N4887:0.1586539374)N4518:0.0642263602)N4156:0.0449908234,(Candidatus_Thermokryptus_mobilis:0.0490274747,(Candidatus_Chrysopegis_kryptomonas:0.0624865445,((Candidatus_Kryptobacter_tengchongensis:0.0438003523,(Candidatus_Kryptobacter_tengchongensis:2.5846e-06,Candidatus_Kryptobacter_tengchongensis:2.4335e-06)N5680:0.0341325461)N5257:0.0176875581,(Candidatus_Kryptonium_thompsoni:0.0828647188,(Candidatus_Kryptonium_thompsoni:0.0575893506,Candidatus_Kryptonium_thompsoni:0.1099597702,(Candidatus_Kryptonium_thompsoni:0.0621990114,((Candidatus_Kryptonium_thompsoni:2.5846e-06,Candidatus_Kryptonium_thompsoni:2.5846e-06)N7355:0.0364071544,(Candidatus_Kryptonium_thompsoni:0.0410520012,(Candidatus_Kryptonium_thompsoni:0.0288100632,(Candidatus_Kryptonium_thompsoni:0.0292772932,Candidatus_Kryptonium_thompsoni:0.0400594298,(Candidatus_Kryptonium_thompsoni:0.0447957111,(Candidatus_Kryptonium_thompsoni:0.0300304997,(Candidatus_Kryptonium_thompsoni:0.0189588956,Candidatus_Kryptonium_thompsoni:0.03858897,(Candidatus_Kryptonium_thompsoni:2.5846e-06,Candidatus_Kryptonium_thompsoni:2.5846e-06)N9664:0.0056001139)N9295:0.0043736285)N9048:0.0044875629)N8790:0.0023498292)N8113:0.0055123129)N7730:0.003050504)N7356:2.3668e-06)N6954:2.4632e-06)N6538:0.0087906974)N5681:2.5269e-06)N5258:0.0328830887)N4888:0.0127103163)N4519:0.0139313913)N4157:0.2238084038)N3796:0.0378433765)N3445:0.0246974329)N3088:0.033089956,((Chloroherpeton_thalassium_ATCc_35110:0.1864336062,((Prosthecochloris_aestuarii_DSm_271:0.0794460415,Chlorobium_phaeobacteroides_BS1:0.093800761)N4158:0.0432711166,((G000006985:0.0439553508,Chlorobaculum_parvum_NCIB_8327:0.040924043)N4520:0.0780679649,((Chlorobium_limicola_DSm_245:0.0799593314,Chlorobium_phaeobacteroides_DSm_266:0.0811806404)N4889:0.0154067217,((Chlorobium_luteolum_DSm_273:0.0584785831,Chlorobium_phaeovibrioides_DSm_265:0.0646879811)N5259:0.0489136956,(Chlorobium_chlorochromatii_CaD3:0.1097799155,(Pelodictyon_phaeoclathratiforme_BU_1:0.0531898804,(Chlorobium_spKB01:0.0149245927,Chlorobium_ferrooxidans_DSm_13031:0.020153929)N6122:0.0525105509)N5682:0.0206022584)N5260:0.0234588018)N4890:0.0112522428)N4521:0.0313141857)N4159:0.028094363)N3797:0.1234253074)N3446:0.1529506036,(((Rhodothermus_marinus_DSm_4252:0.1392999177,(Salisaeta_longa_DSm_21114:0.1143382865,G000013045:0.1518181396)N4522:0.1064815772)N4160:0.1243018561,(_bacterium_HLUCCA01:0.1866454468,((Gracilimonas_tropica_DSm_19535:0.0929625927,(Balneola_vulgaris_DSm_17893:0.0670174146,Balneola_spEhC07:0.0635752413)N5261:0.0566120008)N4891:0.0762422035,(Aliifodinibius_roseus:0.1506671286,(Chitinophagaceae_bacterium_T5_Br10_B2g13:0.0600720012,Sphingoles_bacterium_JZ3C29:0.0471197608)N5262:0.0997520095)N4892:0.0294560672)N4523:0.0583286732)N4161:0.1147128254)N3798:0.0631851366,(((((Aureispira_spCCB_QB1:0.1516153074,(Saprospira_grandis_strLewin:0.0132092224,Saprospira_grandis_DSm_2844:0.0128065082)N5683:0.1791806879)N5263:0.1316293795,(_bacterium_OLB8:0.2990384961,((Haliscomenobacter_hydrossis_DSm_1100:0.1850146025,Phaeodactylibacter_xiamenensis:0.142222125)N6123:0.0276059654,(Lewinella_cohaerens_DSm_23179:0.1544279943,(Lewinella_sp4G2:0.0687486535,(Lewinella_persica_DSm_23188:0.0745744832,Lewinella_agarilytica:0.0472262563)N6955:0.0293937828)N6539:0.1391716275)N6124:0.0413559085)N5684:0.0550243766)N5264:0.0299001136)N4893:0.0766799238,((_bacterium_37_13:0.2317990447,(Sphingoles_bacterium_BACL12_MAG_120802_bin5:0.0312961034,Sphingoles_bacterium_BACL12_MAG_120813_bin55:0.019453109)N5685:0.2038725522)N5265:0.0665012803,((_bacterium_43_93:0.1482345056,_bacterium_43_16:0.1624212292)N5686:0.0707155177,(Crenotalea_thermophila:0.2129005964,((Chitinophaga_niabensis:0.0981420199,(Chitinophaga_costaii:0.1023206445,((Chitinophaga_jiangningensis:0.0488170834,Chitinophaga_arvensicola:0.0538238596)N7731:0.0410524882,(Chitinophaga_rupis:0.0730671383,((Chitinophaga_spYR573:0.0318570544,Chitinophaga_spCF118:0.0285754054)N8465:0.0316955395,((Chitinophaga_sancti:0.0233757877,Flexibacter_spATCc_35208:0.0350747792)N8791:0.0461390195,(Chitinophaga_filiformis:0.0336492217,(Chitinophaga_pinensis_DSm_2588:0.0161681646,Chitinophaga_spYR627:0.0036098886)N9049:0.0329201069)N8792:0.0274274867)N8466:0.0188183662)N8114:0.0439626357)N7732:0.0193023628)N7357:0.0130015902)N6956:0.0171121398)N6540:0.0677090204,((Segetibacter_koreensis_DSm_18137:0.1525571989,((Parafilimonas_terrae:0.1537363321,(Filimonas_lacunae:0.1097165328,Arachidicoccus_rhizosphaerae:0.1722143733)N8115:0.0218340813)N7733:0.0175126175,(((Asinibacterium_spOR53:0.0154924991,Hydrobacter_penzbergensis:0.0197287323)N8467:0.070593635,((Sphingobacteriia_bacterium_RIFOXYC2_FULL_35_18:0.0004206987,Sphingobacteriia_bacterium_RIFOXYD2_FULL_35_12:0.0045062034)N8793:0.0295325509,(Sediminibacterium_salmoneum_NBRc_103935:0.0295600611,Sediminibacterium_spC3:0.0142720024)N8794:0.0345450032)N8468:0.0771653126)N8116:0.035014343,(Hydrotalea_flava:0.0087081744,((Hydrotalea_flava:0.0459380666,Hydrotalea_flava:0.080023821)N8795:0.0439169099,(Hydrotalea_flava:0.1084971537,(Hydrotalea_flava:0.0424516819,Hydrotalea_flava:0.0755222768)N9050:0.0082781935)N8796:0.025786663)N8469:0.0234375441)N8117:0.1158137824)N7734:0.0209485949)N7358:0.0221795247)N6957:0.0165937354,(Sphingoles_bacterium_40_81:0.158995064,(((Sphingoles_bacterium_50_39:0.1177758365,(Chitinophagaceae_bacterium_PMP191F:0.079440917,(Niastella_yeongjuensis:0.0310929715,Niastella_koreensis_GR20_10:0.0308652011)N8797:0.0808324325)N8470:0.0317330936)N8118:0.0238874522,(Flavihumibacter_petaseus_NBRc_106054:0.0922516543,(Flavihumibacter_spCACIAm_22H1:0.0886732672,(Flavihumibacter_solisilvae:0.073537936,Flavihumibacter_spZG627:0.0781420626)N8798:0.0114666829)N8471:0.0111041518)N8119:0.0607848354)N7735:0.0140811024,((Cnuella_takakiae:0.1000670456,(Flavisolibacter_spLCS9:0.0912543303,Flavisolibacter_ginsengisoli_DSm_18119:0.1134665032)N8472:0.0228219903)N8120:0.0381277142,((Bacteroidia_bacterium_Ga0077558:0.1213615188,((Sphingoles_bacterium_46_32:0.0754647341,Sphingoles_bacterium_44_61:0.0775599462)N9051:0.0209575579,(Terrimonas_ferruginea_DSm_30193:0.0065601891,(Sphingoles_bacterium_48_107:0.0096974115,Sphingoles_bacterium_SCn_48_20:0.0122826703)N9296:0.0044549838)N9052:0.0873302645)N8799:0.0175636965)N8473:0.0160820613,((Sphingoles_bacterium_41_5:0.0696299833,Niabella_spSCn_42_15:0.1390352285)N8800:0.0935217987,((Niabella_drilacis:0.0360799292,Niabella_aurantiaca_DSm_17617:0.036089218)N9053:0.0244947107,(Niabella_soli_DSm_19437_JS13_8:0.0466793862,Niabella_ginsenosidivorans:0.0651536787)N9054:0.0230606624)N8801:0.0594851075)N8474:0.0668681618)N8121:0.0360023983)N7736:0.028521703)N7359:0.0088087949)N6958:0.0137674616)N6541:0.0600291246)N6125:0.0213359862)N5687:0.0267317758)N5266:0.0850786086)N4894:0.0262893174)N4524:0.0381649451,((_bacterium_OLB10:0.2433614494,(Solitalea_canadensis_DSm_3403:0.1617129869,(((bacterium_A37T11:0.1250115098,(Olivibacter_sitiensis_DSm_17696:0.102981133,(Pseudosphingobacterium_domesticum:0.0452105325,Sphingobacterium_sp21ASM19284v1:0.0547469887)N7360:0.0497625507)N6959:0.0236574438)N6542:0.0083306673,(Parapedobacter_koreensis:0.0923697354,(((Sphingobacterium_wenxiniae:0.061547498,Sphingobacterium_deserti:0.0617898411)N7737:0.0129848227,(Sphingobacterium_mizutaii:0.0714120996,(Sphingobacterium_spT2:0.0905741295,Sphingobacterium_paucimobilis_HER1398:0.0600283722)N8122:0.025909293)N7738:0.011723924)N7361:0.0229483132,((Sphingoceae_bacterium_DW12:0.037111914,Sphingobacterium_spiritivorum_ATCc_33861:0.0450489134)N7739:0.0397272738,((Sphingobacterium_spML3W:0.0411033256,Sphingobacterium_spIITKGP_BTPF85:0.0495323092)N8123:0.0459738428,(Sphingobacterium_thalpophilum_DSm_11723:0.0275716482,(Sphingobacterium_spCZ_UAM:0.0109551122,(Sphingobacterium_spB29:0.0105577615,(Sphingobacterium_spAg1:0.0102826361,(Sphingobacterium_sp40_24:0.008590178,Sphingobacterium_spHMSC13C05:0.0151897316)N9297:0.0039904804)N9055:0.0025433766)N8802:0.0174276554)N8475:0.0110214794)N8124:0.046804965)N7740:0.029392564)N7362:0.0154080791)N6960:0.0710985942)N6543:0.0256001534)N6126:0.0610791909,(((Pedobacter_spCCm_8644:0.0512389299,Pedobacter_arcticus_A12:0.0718086956)N6961:0.0418333562,(Pseudopedobacter_saltans_DSm_12145:0.0866516316,(Pedobacter_glucosidilyticus:0.0198212503,Pedobacter_glucosidilyticus_DSm_23534:0.0182221889)N7363:0.0473098665)N6962:0.0221067712)N6544:0.0494641271,((((Pedobacter_ruber:0.0688033478,Pedobacter_oryzae_DSm_19973:0.0750716329)N7741:0.0317777375,(Arcticibacter_svalbardensis_MN12_7:0.0226125089,Arcticibacter_eurypsychrophilus:0.0151774305)N7742:0.1125549922)N7364:0.0190836575,((Mucilaginibacter_paludis:0.053109839,Mucilaginibacter_spPPCGB_2223:0.0692351991)N7743:0.0352980024,(((Mucilaginibacter_spPAMc_26640:0.0423505537,Mucilaginibacter_pedocola:0.0588434547)N8476:0.020512596,(Mucilaginibacter_spL294:0.0349768343,Mucilaginibacter_sp44_25:0.0647971058)N8477:0.0102219619)N8125:0.0386477434,(Mucilaginibacter_spOK098:0.074659272,((Cytophagales_bacterium_B6:0.0915101634,Mucilaginibacter_gossypii:0.0420636046)N8803:0.0226716087,((Mucilaginibacter_spOK268:0.020400871,Mucilaginibacter_lappiensis:0.0217117141)N9056:0.0279286151,(Mucilaginibacter_pineti:0.0522764212,Mucilaginibacter_spOK283:0.0514116153)N9057:0.0090832957)N8804:0.0098534949)N8478:0.0148488149)N8126:0.0100134593)N7744:0.0304743359)N7365:0.0671967644)N6963:0.0159144589,(((Pedobacter_spLeaf194:0.0231377623,Pedobacter_spLeaf176:0.0245689018)N7745:0.0186410504,((Pedobacter_spBMA:0.0399421082,(Pedobacter_agri:0.0349105092,Pedobacter_spR20_19:0.0354304439)N8479:0.0082054961)N8127:0.0115849368,(Pedobacter_soli:0.0219265922,((Pedobacter_terrae:0.0175324939,Pedobacter_suwonensis:0.0230302646)N8805:0.0140629408,(Pedobacter_jeongneungensis:0.0199287464,(Pedobacter_ginsenosidimutans:0.0133977686,Pedobacter_spLeaf216:0.0216276591)N9058:0.0070472996)N8806:0.0063599978)N8480:0.004365552)N8128:0.0200355597)N7746:0.0069936863)N7366:0.0516248761,(Pedobacter_spHv1:0.0731257866,(((Pedobacter_hartonius:0.0526129686,Pedobacter_spNL19:0.0445261887)N8481:0.011660186,(Pedobacter_antarcticus:0.0118355728,(Pedobacter_antarcticus_4BY:0.0038605153,Pedobacter_antarcticus:2.0256e-06)N8807:0.0058209127)N8482:0.0623791842)N8129:0.0308014886,((Pedobacter_spok626:0.0383121205,(Pedobacter_heparinus_DSM_2366:0.0012330425,Pedobacter_heparinus_DSm_2366ASM2382v1:0.0013138493)N8808:0.041758008)N8483:0.0326530905,(Pedobacter_spBAL39ASM17079v1:0.0620971614,(Pedobacter_spPACm_27299:0.0389043537,(Pedobacter_steynii:0.013973803,(Pedobacter_steynii:0.0174932151,Pedobacter_caeni:0.0115527765)N9298:0.0073053719)N9059:0.0099206627)N8809:0.0146590167)N8484:0.0144324573)N8130:0.0214868705)N7747:0.0221360633)N7367:0.0168465915)N6964:0.0703597408)N6545:0.0105851958)N6127:0.0294891583)N5688:0.0456138238)N5267:0.0589745546)N4895:0.0327526428,((Candidatus_Amoebophilus_asiaticus_5a2:0.2049958434,(Cardinium_endosymbiont_cBtQ1ofBemisia_tabaci:0.0310380455,Cardinium_endosymbiont_cEper1ofEncarsia_pergandiella:0.0317700869)N5689:0.302687271)N5268:0.1764209449,(Thermonema_rossianum_DSm_10300:0.2234914944,((Thermoflexibacter_ruber:0.1803191139,(Hugenholtzia_roseola_DSm_9546:0.143012781,Bernardetia_litoralis_DSm_6794:0.1402458662)N6546:0.0934351399)N6128:0.0408223222,(((Flexithrix_dorotheae_DSm_6795:0.1419048591,(Flammeovirga_spOC4:0.0627627077,Flammeovirga_pacifica:0.0509604758)N7368:0.1478327784)N6965:0.0708385276,(Persicobacter_spJZB09:0.215481789,(((Marivirga_spANT_B6:0.1679061718,(Nafulsella_turpanensis_ZLM_10:0.107651276,Cesiribacter_andamanensis_AMV16:0.1188348892)N8485:0.05304219)N8131:0.0336950518,((Fulvivirga_imtechensis_AK7:0.0935215851,Flammeovirgaceae_bacterium_BBD_1991_12:0.1169438085)N8486:0.0466214889,(Chryseolinea_serpens:0.1107965193,_bacterium_OLB12:0.1167101039)N8487:0.0847135288)N8132:0.0390700063)N7748:0.0184569291,((Marivirga_tractuosa_DSm_4126:0.1928388536,(Reichenbachiella_agariperforans:0.1921840413,((Roseivirga_echinicomitans:0.0240189911,(Roseivirga_ehrenbergii:0.0074036803,(Roseivirga_seohaensis_subspaquiponti:0.0057534134,Roseivirga_seohaensis:0.0197485186)N9489:0.0072624811)N9299:0.0134174083)N9060:0.0917539883,((Fabibacter_misakiensis:0.0495183782,Fabibacter_sp4D4:0.0452324234)N9300:0.037718523,(Roseivirga_spongicola:0.0763417587,Fabibacter_pacificus:0.0672583721)N9301:0.0216673541)N9061:0.0364443437)N8810:0.0763862869)N8488:0.0224417624)N8133:0.0193596709,(((Anditalea_andensis:0.0994961469,(Echinicola_vietnamensis_DSm_17526:0.0415277585,Echinicola_pacifica_DSm_19836:0.0631326757)N9062:0.0650384429)N8811:0.0151193328,(Lunatimonas_lonarensis:0.0813710694,(Cyclobacterium_marinum_DSm_745:0.0343397928,(Cyclobacterium_amurskyense:0.0260316943,Cyclobacterium_qasimii_M12_11B:0.0369867031)N9302:0.0129458166)N9063:0.0734809752)N8812:0.0500049233)N8489:0.0089072304,(Nitritalea_halalkaliphila_LW7:0.1618468199,(((Indibacter_alkaliphilus_LW1:0.0592159748,(Cecembia_lonarensis_LW9:0.0551637114,Mariniradius_saccharolyticus_AK6:0.0740681765)N9490:0.0176016581)N9303:0.0164383276,(Belliella_baltica_DSm_15883:0.067371389,(Rhodonellum_psychrophilum_GCM71_DSm_17998_2:0.0036083167,(Rhodonellum_ikkaensis:0.0038788974,Rhodonellum_psychrophilum_GCM71_DSm_17998:0.000907466)N9665:9.06953e-05)N9491:0.0764288566)N9304:0.0146918956)N9064:0.0201280294,(((Algoriphagus_halophilus:0.0343039114,Cytophagales_Cycloceae_Algoriphagus:0.0360605868)N9494:0.0244786169,(Algoriphagus_spNH1:0.0467421892,(Algoriphagus_aquimarinus:0.0357115254,Algoriphagus_locisalis:0.0199203029)N9667:0.0119884898)N9495:0.0347247381)N9306:0.0200708098,(Algoriphagus_terrigena_DSm_22685:0.0534273775,Algoriphagus_mannitolivorans_DSm_15301:0.0386057258)N9492:0.0261415409,(Algoriphagus_vanfongensis_DSm_17529:0.0445389057,(Algoriphagus_marincola_DSm_16067:0.0109179958,Algoriphagus_marincola_HL_49:0.0375619043)N9666:0.0590104563)N9493:0.0214818325)N9065:0.0467578643)N8813:0.0155030317)N8490:0.0164340022)N8134:0.1173412362)N7749:0.0183943549)N7369:0.0178290385)N6966:0.0222439411)N6547:0.0221856365,((((Catalinimonas_alkaloidigena:0.1713223265,Flexibacter_flexilis_DSm_6793:0.1408023726)N7750:0.036957657,(Sporocytophaga_myxococcoides_DSm_11118:0.1318471443,(Cytophaga_hutchinsonii_ATCC33406:0.0280819874,Cytophaga_aurantiaca_DSm_3654:0.0414296135)N8135:0.1427628968)N7751:0.0639086248)N7370:0.0129093678,((Solirubrum_puertoriconensis:0.0922568285,((Hymenobacter_terrenus:0.0414222614,Hymenobacter_spIS2118:0.0288713894)N8491:0.0566685097,(Hymenobacter_spDG25B:0.0592279807,((Hymenobacter_spAPR13:0.0469347976,Hymenobacter_norwichensis_DSm_15439:0.0404886333)N9066:0.014449085,(Hymenobacter_spAT01_02:0.065758533,(Hymenobacter_aerophilus_DSm_13606:0.0770240387,Hymenobacter_swuensis_DY53:0.0325722397)N9307:0.0149579385)N9067:0.0102640382)N8814:0.0190943645)N8492:0.0174040131)N8136:0.0239437571)N7752:0.1096806042,((Adhaeribacter_aquaticus_DSm_16391:0.1208380949,(Rufibacter_roseus:0.0553598042,(Rufibacter_spDG15C:0.0700451834,Rufibacter_spDG31D:0.059592325)N8815:0.0212538293)N8493:0.0667935391)N8137:0.0221160292,((Pontibacter_roseus_DSm_17521:0.0432259251,(Pontibacter_lucknowensis:0.0035405477,Pontibacter_spBAB1700:0.0313131651)N8816:0.0302598021)N8494:0.038279488,((Pontibacter_actiniarum_DSm_19842:0.0391915762,Pontibacter_korlensis:0.0541603264)N8817:0.0144756122,(Pontibacter_akesuensis:0.0025013817,Pontibacter_akesuensis:0.0024511637)N8818:0.0635032772)N8495:0.0270053428)N8138:0.0701029271)N7753:0.0250758135)N7371:0.0690606206)N6967:0.0179470079,((bacterium_3363:0.2001870607,(Eisenibacter_elegans_DSm_3317:0.1575054628,(marine_bacterium_AO1_C:0.0570340358,Cytophagales:0.0646127023)N8139:0.1134933526)N7754:0.0462261101)N7372:0.0304528453,((Emticicia_oligotrophica_DSm_17448:0.110367058,(Leadbetterella_spJN14_9:0.1399769182,Leadbetterella_byssophila_DSm_17132:0.1335270101)N8140:0.0501439652)N7755:0.06807041,((Siphonobacter_aquaeclarae:0.1472094401,(Pseudarcicella_hirudinis:0.0617259495,Flectobacillus_major_DSm_103:0.0686525747)N8496:0.0680876989)N8141:0.0407629822,(((Runella_limosa_DSm_17973:0.0426085111,(Runella_zeae_DSm_19591:0.0407217487,Runella_slithyformis_DSm_19594:0.049421966)N9068:0.0148316774)N8819:0.0815643443,(Cytophagaceae_bacterium_SCn_52_12:0.1612286767,(Dyadobacter_tibetensis_Y620_1:0.0692749055,(Dyadobacter_fermentans_DSm_18053:0.0338903185,(Dyadobacter_alkalitolerans_DSm_23607:0.0364503914,Dyadobacter_crusticola_DSm_16708:0.0393005219)N9496:0.013300135)N9308:0.0358399572)N9069:0.0475656862)N8820:0.0446837647)N8497:0.0264737434,(Arsenicibacter_rosenii:0.0722895041,((Rudanella_lutea_DSm_19387:0.0632466015,Fibrella_aestuarina_BUZ_2:0.0862671754)N9070:0.0182341505,(Fibrisoma_limi:0.0611858578,((Spirosoma_sp48_14:0.0169595394,Spirosoma_panaciterrae_DSm_21099:0.0149716358)N9497:0.0316301881,((Spirosoma_luteum_DSm_19990:0.0222827458,Spirosoma_spitsbergense_DSm_19989:0.0283836437)N9668:0.0397221386,(Spirosoma_endophyticum:0.0372221449,(Spirosoma_radiotolerans:0.0250651516,Spirosoma_linguale_DSm_74:0.0284257)N9808:0.0172690163)N9669:0.0151756756)N9498:0.0089118145)N9309:0.0298890361)N9071:0.0249658352)N8821:0.0193256243)N8498:0.0682754779)N8142:0.0213360304)N7756:0.014934357)N7373:0.0876026067)N6968:0.012837594)N6548:0.0165205741)N6129:0.0126891663)N5690:0.0172415916)N5269:0.0164904711)N4896:0.0524802803)N4525:0.0204282867)N4162:0.0273672078,((Flavobacterium_spMS220_5C:0.3598378757,(Cryomorphaceae_bacterium_ASP10_05a:0.2289181942,((Crocinitomix_spMedPE_SWsnd:0.1807419981,(Crocinitomix_catalasitica_ATCc_23190:0.1034263278,Crocinitomix_sp0182:0.0918561139)N6549:0.0356387109)N6130:0.0761518495,(Lishizhenia_tianjinensis:0.132093837,(Flavobacteriia_bacterium_40_80:0.1486891412,(Fluviicola_taffensis_DSm_16823:0.0870467399,(Fluviicola_spRIFCSPHIGHO2_02_FULL_43_260:2.5846e-06,Fluviicola_spRIFCSPHIGHO2_01_FULL_43_53:3.5846000000000004e-06,Fluviicola_spRIFCSPHIGHO2_12_FULL_43_24:3.5846000000000004e-06)N7374:0.074704967)N6969:0.0589334108)N6550:0.0438068979)N6131:0.0403754212)N5691:0.0573294007)N5270:0.0278655538)N4897:0.034147561,((Cryomorphaceae_bacterium_BACL11_MAG_121128_bin16:0.0275033662,Cryomorphaceae_bacterium_BACL11_MAG_121001_bin54:0.016723305299999998,Cryomorphaceae_bacterium_BACL11_MAG_121015_bin20:0.024408434399999998)N5271:0.257439027,((Owenweeksia_hongkongensis_DSm_17368:0.1698247739,(Schleiferia_thermophila_strYellowstone:0.2252915782,(Cryomorphaceae_bacterium_BACL18_MAG_120924_bin36:0.1257522941,(Cryomorphaceae_bacterium_BACL7_MAG_120910_bin2:0.0005890173,Cryomorphaceae_bacterium_BACL7_MAG_121220_bin83:0.0038386776)N6970:0.0970814182)N6551:0.1486279519)N6132:0.043424724)N5693:0.0447743683,(((Candidatus_Walczuchella_monophlebidarum:0.2675272809,((Blattabacterium_spBlattella_germanicastrBge:0.056744506,(Blattabacterium_spBlaberus_giganteus:0.0497526958,(Blattabacterium_spPanesthia_angustipennis_spadicastrBPAA:0.0458796611,Blattabacterium_spNauphoeta_cinerea:0.0557926871)N8143:0.0086772439)N7758:0.0342764682)N7375:0.0398575175,((Blattabacterium_spBlatta_orientalisstrTarazona:0.0154687214,Blattabacterium_spPeriplaneta_americanastrBPLAN:0.0108779922)N7759:0.0704153576,(Blattabacterium_spCryptocercus_punctulatusstrCpu:0.0837722282,Blattabacterium_spMastotermes_darwiniensisstrMADAR:0.0728998952)N7760:0.0302007752)N7376:0.0192156537)N6971:0.2302880234)N6552:0.1736204513,((Ornithobacterium_rhinotracheale_DSm_15997:0.1932286538,((Vaginella_massiliensis:0.0561131203,Weeksella_virosa_DSm_16922:0.0834754649)N7761:0.0398361294,(Algoriella_xinjiangensis:0.03943606,(Empedobacter_brevis_NBRc_14943_ATCc_43319:0.0276000307,Chishuiella_changwenlii:0.0472157014)N8144:0.0129927817)N7762:0.0627094577)N7377:0.1012227143)N6972:0.0309661547,(Apibacter_mensalis:0.2051826907,((Riemerella_columbina_DSm_16469:0.0576499608,Flavobacteriia_Flavoceae:0.0616422557)N7763:0.0431005276,(Elizabethkingia_anophelis_NUHP1:0.1147905368,((Cruoricaptor_ignavus:0.1041890292,Bergeyella_zoohelcum_ATCc_43767:0.1021471861)N8499:0.024716685,(Cloacibacterium_normanense:0.0890818711,((Chryseobacterium_koreense_CCUG_49689:0.0543926009,((Flavoceae_bacterium_3519_10ASM2372v1:0.0431370683,Chryseobacterium_haifense_DSm_19056:0.0635590035)N9499:0.0174732502,((Chryseobacterium_jeonii:0.0411887253,Chryseobacterium_palustre_DSm_21579:0.0511129033)N9670:0.0092205272,(Chryseobacterium_solincola:0.0446906785,Chryseobacterium_antarcticum:0.0578961983)N9671:0.0121294939)N9500:0.0202520413)N9310:0.0169683875)N9072:0.0406755396,((Chryseobacterium_caeni_DSm_17710:0.0176137194,(Chryseobacterium_spFH1:0.0143574063,Chryseobacterium_halperniae:0.0077807215)N9501:0.0329849593)N9311:0.0695089947,(((Chryseobacterium_spCBo1:0.007174588,(Chryseobacterium_formosense:0.0029179858,Chryseobacterium_formosense:0.0059265675)N9809:0.0126192559)N9672:0.0298133439,(Chryseobacterium_spLeaf180:0.060159453,((Chryseobacterium_spLeaf394:0.0206862259,Chryseobacterium_spLeaf404:0.0346888344)N9926:0.0247200535,(Chryseobacterium_spJAH:0.0283234226,(Chryseobacterium_greenlandense:0.0070829388,Chryseobacterium_aquaticum:0.0021120687)N10031:0.0305627532)N9927:0.0113799998)N9810:0.0054221848)N9673:0.0106245707)N9502:0.0153041207,(((Chryseobacterium_wanjuense:0.0263893005,Chryseobacterium_daeguense_DSm_19388:0.0299060637)N9811:0.0090945739,(Chryseobacterium_gregarium_DSm_19109:0.0548879787,(Flavobacterium_spB17:0.0362934636,(Chryseobacterium_arachidis:0.0214774235,Chryseobacterium_spYR460:0.0264878455)N10032:0.0098948698)N9928:0.0049789672)N9812:0.0058702093)N9674:0.007207297,((Chryseobacterium_piperi:0.0423069179,(Chryseobacterium_polytrichastri:0.0305737181,Chryseobacterium_soli:0.0283425697)N9929:0.0099742421)N9813:0.0089621327,((Chryseobacterium_angstadtii:0.0134021875,(Chryseobacterium_carnipullorum:0.0179913283,Chryseobacterium_vrystaatense:0.0193614892)N10033:0.0064284187)N9930:0.0201620559,(Chryseobacterium_indologenes:0.0325309791,(Chryseobacterium_gallinarum:0.0216223736,(Chryseobacterium_indologenes_2:0.0182572717,Chryseobacterium_spYR485:0.0260936369)N10122:0.0132355989)N10034:0.0133559918)N9931:0.0047103075)N9814:0.0080180933)N9675:0.0196637196)N9503:0.018131166)N9312:0.0425957178)N9073:0.021286686)N8822:0.0135759434)N8500:0.0085288206)N8145:0.0227422454)N7764:0.021601655)N7378:0.1079251262)N6973:0.039542527)N6553:0.0322894151)N6133:0.0657995077,((Lutibacter_maritimus:0.1218764044,(Ochrovirga_pacifica:0.061314043,Wenyingzhuangia_marina:0.0483038646)N7379:0.128057666,((Tenacibaculum_maritimum_NBRc_15946:0.0485049685,(Tenacibaculum_mesophilum:0.0495740762,(Tenacibaculum_dicentrarchi:0.0543393077,Tenacibaculum_ovolyticum_DSm_18103:0.0389075105)N8501:0.0268024931)N8146:0.0188545598)N7765:0.0263105245,(Cryomorphaceae_bacterium_BACL22_MAG_120619_bin32:0.0880251476,((Polaribacter:0.0736222985,Polaribacter_spHel1_33_49:0.0503561619)N8502:0.0091969993,(Polaribacter_vadi:0.0456157081,Polaribacter_dokdonensis_DSW_5:0.0462400403)N8503:0.0248368152)N8147:0.0200000912)N7766:0.0362647378)N7380:0.0643006701)N6554:0.049966956,((Cryomorphaceae_bacterium_BACL29_MAG_121220_bin8:0.201229786,Flavo_bacterium_MS024_2A:0.1562851645)N6975:0.0632809989,(((CCapnocytophaga_sporal_taxon_338strF0234:0.0374998078,(Capnocytophaga_gingivalis_ATCc_33624:0.0277909315,(Capnocytophaga_sporal_taxon_863strF0517:0.025367848,(Capnocytophaga_spCM59:0.0078311071,(Capnocytophaga_granulosa:2.0217e-06,Capnocytophaga_granulosa_ATCc_51502:0.0042090549)N9074:0.0024574179)N8823:0.019402715)N8504:0.0148722803)N8148:0.0142091819)N7767:0.1233697187,((Capnocytophaga_canimorsus_Cc5:0.0737960775,(Capnocytophaga_cynodegmi_DSm_19736:0.040593531,Capnocytophaga_canis:0.0417788244)N8505:0.0116991626)N8149:0.0588241803,((Capnocytophaga_haemolytica_2:2.5846e-06,Capnocytophaga_haemolytica:2.6458e-06)N8506:0.0806853664,(Capnocytophaga_sporal_taxon_329:0.035569809,((Capnocytophaga_sputigena_ATCc_33612_Capno:0.0212533187,Capnocytophaga_sporal_taxon_326strF0382:0.0120198081)N9075:0.0106034582,(Capnocytophaga_ochracea_DSm_7271:0.001926832,(Capnocytophaga_sporal_taxon_412strF0487:0.0109404282,Capnocytophaga_sporal_taxon_380strF0488:0.0048268064)N9313:0.0007226405)N9076:0.0201281014)N8824:0.0176177617)N8507:0.0440800521)N8150:0.0421372705)N7768:0.0303901109)N7381:0.1119115375,(((Myroides_guanonis:0.0614455581,((Myroides_odoratus:0.0063297191,(Myroides_odoratus:0.0035473068,Myroides_odoratus_CIP_103059:0.0019236845)N9077:0.0054318862)N8825:0.0567892321,(Myroides_injenensis:0.051708693,((Myroides_profundi:2.5846e-06,Myroides_profundi:2.596e-06)N9314:0.0097573113,(Myroides_odoratimimus_H1bi:0.0093090515,(Myroides_odoratimimus_CCUG_12700:0.0133148421,((Myroides_odoratimimus_3:0.0152492327,Myroides_xuanwuensis:0.0047511476)N9815:0.0012671366,((Myroides_spZB35:0.0008292049,Myroides_odoratimimus_CCUG_3837:0.0037532285)N9932:0.000691,(Myroides_odoratimimus_2:0.0023623265,(Myroides_odoratimimus_2:0.0113446342,(Myroides_spA21:0.0008012591,(Myroides_odoratimimus_4:0.0009446187,Myroides_odoratimimus_1:0.0011866077)N10201:0.0007453131)N10123:5.28363e-05)N10035:0.0001935151)N9933:0.0011597551)N9816:0.0005810203)N9676:0.0017796073)N9504:0.000504512)N9315:0.0051082363)N9078:0.0533833537)N8826:0.0207968507)N8508:0.036686839)N8151:0.0890970896,((Flavobacterium_spMedPE_SWcel:0.0919175059,Flavobacterium_beibuense_F44_8:0.0711596071,((Flavobacterium_akiainvivens:6.98384e-05,Flavobacterium_akiainvivens:0.0020870218)N9316:0.0510110576,((Flavobacterium_rivuli_WB_33_2_DSm_21788:2.5846e-06,Flavobacterium_rivuli_WB_33_2_DSm_21788_2:2.0805e-06)N9505:0.0480529937,(Flavobacterium_subsaxonicum_WB_41_42_DSm_21790:2.5846e-06,Flavobacterium_subsaxonicum_WB_41_42_DSm_21790:2.8453e-06)N9506:0.041191981)N9317:0.031228146)N9079:0.057049093)N8509:0.0336563205,(((Flavobacterium_columnare_ATCc_49512:0.0830846217,(Flavobacterium_suncheonense_GH29_5_DSm_17707:0.0282122197,(Flavobacterium_cauense_R2A_7:0.025458831,Flavobacterium_enshiense_DK69:0.036950972)N9507:0.0169582996)N9318:0.0452837949)N9080:0.0138919766,(Flavobacterium_indicum_GPTSA100_9_DSm_17447:0.0782157145,(Flavobacterium_gelidilacus_DSm_15343:0.0845794988,(Flavobacterium_sp316:0.0829655934,Flavobacterium_sasangense_DSm_21067:0.0597547818)N9508:0.0175753456)N9319:0.0167341943)N9081:0.0188079479)N8828:0.0206469649,(Flavobacterium_filum_DSm_17961:0.0758587342,((Flavobacterium_spLeaf359:0.0040096283,Flavobacterium_sp38_13:0.0048246641)N9320:0.0805722894,((Flavobacterium_psychrophilum_JIP0286:0.0892968045,Flavobacterium_aquatile_LMG_4008:0.0674527108)N9509:0.0181702648,((Flavobacterium_noncentrifugens:0.0713693621,(Flavobacterium_antarcticum_DSm_19726:0.084214291,Flavobacterium_soli_DSm_19725:0.0395276151)N9817:0.0218286012)N9677:0.0154530762,(Flavobacterium_branchiophilum:0.0904647734,((Flavobacterium_hydatis:0.0380129214,(Flavobacterium_johnsoniae:0.0202911231,Flavobacterium_johnsoniae_UW101:0.0274024951)N10036:0.0322822816)N9934:0.0326745425,(Flavobacterium_gilvum:0.0572718856,Flavobacterium_succinicans_LMG_10402:0.0515346475)N10037:0.0400171386,((Flavobacterium_glycines:0.0426721422,Flavobacterium_seoulense:0.0303474514)N10124:0.051703436,(Flavobacterium_sp83:0.0417667285,(Flavobacterium_frigidarium_DSm_17623:0.0511820795,(Flavobacterium_frigoris:0.0429111126,Flavobacterium_spACAm_123:0.0468736226)N10267:0.0152995521)N10202:0.0203525938)N10125:0.0112912882)N10038:0.0174570053)N9818:0.0302831519)N9678:0.0202940672)N9510:0.0169813083)N9321:0.0118275607)N9082:0.0112573751)N8829:0.0115368209)N8510:0.0219209561)N8152:0.0272497053)N7769:0.0671240836,((((Pustulibacterium_marinum:0.102506387,Imtechella_halotolerans_K1:0.0808802684)N8830:0.0204053933,(Sinomicrobium_oceani:0.1107641654,((Joostella_marina_DSm_19592:0.0498124578,Galbibacter_marinus:0.0781412497)N9322:0.0441559651,(Zhouia_amylolytica:0.0106831208,Zhouia_amylolytica_AD3:0.0031695512)N9323:0.0867885135)N9083:0.0116374479)N8831:0.0184114723)N8511:0.0176492892,((Flavo_bacterium_MS024_3C:0.0430217391,(Polaribacter_spBACL8_MAG_120619_bin41:0.0181806293,(Polaribacter_spBACL8_MAG_120419_bin8:0.0151988545,Polaribacter_spBACL8_MAG_120531_bin13:0.0056431237)N9324:0.0040086231)N9084:0.0016265005)N8832:0.1357401324,(((Robiginitalea_biformata:0.0772011817,Robiginitalea_myxolifaciens:0.0675697586)N9325:0.0630955861,((Mesoflavibacter_zeaxanthinifaciens:0.0622227415,Croceitalea_dokdonensis_DOKDo_023:0.0702032858)N9511:0.0169899855,(Muricauda_lutaonensis:0.0758792535,((Flagellimonas_spDK169:0.0500723201,Spongiibacterium_flavum:0.0410466521)N9819:0.0145935353,((Muricauda_spCP2A:0.0324856058,Muricauda_spMAR_2010_75:0.0189669567)N9936:0.0133198651,(Muricauda_ruestringensis_DSm_13258:0.0434984938,(Muricauda_antarctica:2.5846e-06,Muricauda_antarctica:2.6217e-06)N10039:0.0431857586)N9937:0.0123423856)N9820:0.0311241454)N9679:0.0160476081)N9512:0.0103518584)N9326:0.0207090396)N9085:0.0127733894,(Eudoraea_adriatica_DSm_19308:0.0942296891,(Cellulophaga_lytica_DSm_7489:0.0886469752,(((Cellulophaga_spHel_I_12:0.0558727312,(Cellulophaga_baltica_18:0.0182464334,Cellulophaga_algicola_DSm_14237:0.029779133)N9938:0.032625463)N9821:0.0313249466,(Sediminicola_spYIK13:0.0517838309,(Arenibacter_nanhaiticus:0.0561988139,((Arenibacter_latericius_DSm_15913:0.0219922374,Arenibacter_certesii_DSm_19833:0.0234495002)N10126:0.0605202033,(Arenibacter_palladensis:0.0167982973,(Arenibacter_algicola:0.002396701,Arenibacter_spC_21:0.0005857265)N10203:0.0140082906)N10127:0.0310701007)N10040:0.0140947268)N9939:0.0237131617)N9822:0.0156172267)N9680:0.007373095,((Maribacter_thermophilus:0.0548759362,(Maribacter_antarcticus_DSm_21422:0.0751700569,((Maribacter_forsetii_DSm_18668:0.0125668341,Maribacter_ulvicola:0.0126886603)N10129:0.0098434699,(Maribacter_sp1_2014MBL_MicDiv:0.0043115416,(Maribacter_dokdonensis_DSW_8:0.0082312982,(Maribacter_dokdonensis:0.0028033937,Maribacter_spMAR_2009_60:0.0062816612)N10268:0.0038561005)N10205:0.0001852269)N10130:0.0385319805)N10042:0.0346204081)N9941:0.0116130175)N9824:0.0248570631,Maribacter_spHTCC2170:0.0739425842,(Kriegella_aquimaris:0.0731825018,(Pricia_antarctica:0.0863092258,(Pseudozobellia_thermophila:0.0526872586,(Zobellia_galactanivorans:0.0190389687,Zobellia_uliginosa:0.0429054893)N10204:0.0267514842)N10128:0.0094096318)N10041:0.0082999956)N9940:0.0280671917)N9681:0.0153788457)N9513:0.0213344679)N9327:0.0187229811)N9086:0.009979012)N8833:0.0193544597)N8512:0.0351010571)N8153:0.0145576688,(((Kordia_zhangzhouensis:0.0355129354,(Kordia_jejudonensis:0.0343644793,Flavobacteriia:0.0300473614)N9087:0.0192817201)N8834:0.0734227496,((Mangrovimonas_spST2L15:0.0757735757,Mangrovimonas_yunxiaonensis:0.0732937943)N9088:0.0299522665,(((Mangrovimonas_spST2L12:0.0142693573,Mangrovimonas_spTPBH4:0.0126162294)N9514:0.0667616343,((Winogradskyella_psychrotolerans_RS_3:0.0637406199,(Flavoles_bacterium_ALC_1ASM17187v1:0.0456638012,Winogradskyella_spPG_2:0.0364884655)N9825:0.0268674104)N9682:0.0402151097,Gelidibacter_mesophilus_DSm_14095:0.1030947208,(Sediminibacter_spHel_I_10:0.0558517743,((Psychroserpens_mesophilus:0.0271758832,Psychroserpens_jangbogonensis:0.0499003692)N10043:0.0288951498,(Psychroserpens_spHel_I_66:0.03553403,(Psychroserpens_damuponensis:0.0486830147,Psychroserpens_burtonensis_DSm_12212:0.0375724311)N10131:0.0093072715)N10044:0.012886749)N9942:0.0187269195)N9826:0.0273361124)N9515:0.0151801519)N9328:0.0111462841,((Flavobacteriia_Flavoceae:0.0888108613,Xanthomarina_gelatinilytica:0.059137687)N9516:0.0240636962,((Lacinutrix_himadriensis:0.0787128895,((Mesoflavibacter_zeaxanthinifaciens_DSm_18436:0.0579915018,Olleya_marilimosa_CAM030:0.031432363)N9943:0.0196412079,(Lacinutrix_spHel_I_90:0.0459087247,(Lacinutrix_sp5H_3_7_4ASM21185v3:0.040538398,(Lacinutrix_jangbogonensis:0.0597354217,Lacinutrix_mariniflava:0.0315257689)N10132:0.0266290163)N10045:0.0085098434)N9944:0.0146316726)N9827:0.0231232465)N9684:0.0126991108,((Formosa_agariphila_KMm_3901:0.0287182088,Formosa_algae:0.0217291468)N9828:0.0577741231,((Tamlana_nanhaiensis:0.0781838939,(Seonamhaeicola_spS2_3:0.0491927555,(Jejuia_pallidilutea:0.0509423614,Hyunsoonleella_jejuensis:0.0389407159)N10133:0.0300880636)N10046:0.0237324082)N9945:0.0124109404,((Algibacter_lectus:0.0784019234,Arenitalea_lutea:0.0638413916,Flaviramulus_ichthyoenteri_Th78:0.059681849099999996)N10047:0.008877258,(Algibacter_alginolytica:0.0669745429,(Siansivirga_zeaxanthinifaciens_CC_SAMT_1:0.0493847472,Gaetbulibacter_saemankumensis_DSm_17032:0.051186111)N10135:0.0209967997)N10048:0.0114165843)N9946:0.0067357199)N9829:0.0410048937)N9685:0.0193660865)N9517:0.0102217873)N9329:0.0040400383)N9089:0.0110862349)N8835:0.0305318028)N8513:0.0222167173,((Nonlabens_sediminis:0.0790882375,((Nonlabens_marinus_S1_08:0.0459193186,Nonlabens_spYIK11:0.0459403463)N9330:0.0475671809,(Nonlabens_dokdonensis_DSW_6:0.0442022579,(G000153385:0.0096105961,(Nonlabens_ulvanivorans:0.0554528021,Nonlabens_ulvanivorans:0.0059862337)N9686:0.0051888743)N9518:0.0554116124)N9331:0.0242564897)N9090:0.0187258323)N8836:0.1163838369,((Cryomorphaceae_bacterium_BACL21_MAG_121220_bin10:0.1279969548,((Altibacter_lentus:0.0806724631,Ulvibacter_litoralis:0.0721869671)N9519:0.0100536103,(Aequorivita_capsosiphonis_DSm_23843:0.0577181018,Aequorivita_sublithincola_DSm_14238:0.0467738146)N9520:0.0569528979)N9332:0.0201204599)N9091:0.0429957707,((Aquimarina_agarilytica:0.1201212188,(Aquimarina_latercula_DSm_2041:0.0559250454,(Aquimarina_spongiae:0.0514305616,(Aquimarina_pacifica:0.0609248606,(Aquimarina_macrocephali_JAMB_N27:0.0445016697,Aquimarina_muelleri_DSm_19832:0.0416583176)N9947:0.0205018855)N9830:0.0074837757)N9687:0.0084810314)N9521:0.0429560824)N9333:0.0488645859,(((Dokdonia_donghaensis_DSW_1:0.0001345542,Dokdonia_donghaensis_DSW_1_2:0.0007257577)N9688:0.1208649343,(Leeuwenhoekiella_spMAR_2009_132:0.0802248509,(Leeuwenhoekiella_spHel_I_48:0.0372186926,(Leeuwenhoekiella:0.034240768,Leeuwenhoekiella_marinoflava_DSm_3653:0.0275169374)N9948:0.0325838954)N9831:0.0351452981)N9689:0.0418754669)N9522:0.0256663601,((Croceibacter_atlanticus:0.1110238463,(Mesonia_mobilis_DSm_19841:0.1019009106,(Flavoceae_bacterium_T5_Br10_B2g0:0.2075562893,((Psychroflexus_torquis:0.0343005427,Psychroflexus_gondwanensis_ACAm_44:0.0133588314)N10136:0.0337374079,(Psychroflexus_sediminis:0.0426002924,Psychroflexus_tropicus_DSm_15496:0.0435633468)N10137:0.015786305)N10049:0.0652491701)N9949:0.0464608233)N9832:0.0214068472)N9690:0.0178856036,((Salinimicrobium_catena:0.0458879959,(Salinimicrobium_xinjiangense_DSm_19287:0.0410559627,Salinimicrobium_terrae_DSm_17865:0.0327330885)N9950:0.028870782)N9833:0.052485942,((Gillisia_limnaea_DSm_15749:0.0724492995,(Gillisia_marina:0.0663468128,Gillisia_spHel_I_29:0.0646906011)N10050:0.0237408494)N9951:0.02645988,(Zunongwangia_profunda_SM_A87sMA_87:0.1094603504,(Salegentibacter_mishustinae:0.0640934359,(Gramella_spLPB0144:0.0368577701,(Gramella_portivictoriae_DSm_23547:0.0398623911,(Gramella_forsetii_KT0803:0.0412095465,Gramella_spMAR_2010_102:0.0360739858)N10269:0.0105037602)N10206:0.0118209965)N10138:0.0323193313)N10051:0.0074631584)N9952:0.0275739198)N9834:0.0147454149)N9691:0.0345898332)N9523:0.0215949001)N9334:0.0117189617)N9092:0.0110617514)N8837:0.0077947328)N8514:0.011289599)N8154:0.0161437884)N7770:0.029331888)N7382:0.0148280687)N6976:0.0073972546)N6555:0.0162477573)N6134:0.0685056657)N5694:0.0411284385)N5272:0.0288358962)N4898:0.0151756146)N4526:0.0718545315,(((Rikenellaceae_bacterium_DTU049:0.3357706266,(_bacterium_GWE2_42_42:2.5846e-06,_bacterium_GWF2_43_63:2.5846e-06)N5695:0.1910960829)N5273:0.1003599215,(_bacterium_CG2_30_32_10:0.2717289609,((_bacterium_RIFOXYB12_FULL_41_6:0.3109215545,(bacterium_P201:0.0096165403,bacterium_F082:0.0183250433)N6556:0.2638694996)N6135:0.0510882309,bacterium_P3:0.2961847085,((_bacterium_38_7:0.1418447832,Bacteroidales_bacterium_Bact_24:0.1369588368)N6977:0.1032992004,(Bacteroidales_bacterium_Bact_23:0.0766484146,Lentimicrobium_saccharophilum:0.0637436618)N6978:0.1211892119)N6557:0.043237897299999994)N5696:0.0180876462)N5274:0.0121917188)N4899:0.0563148777,(((bacterium_L21_Spi_D4:0.1961518421,Bacteroidales_bacterium_Bact_18:0.297326678)N5697:0.0970007048,(Bacteroidales_bacterium_Bact_07:0.2701478183,_bacterium_GWF2_49_14:0.267286794,(((_bacterium_RBG_13_46_8:0.2656866831,(Bacteroides_spSM23_62_1:0.1440723238,(Bacteroides_spSM1_62:0.1478756839,Bacteroides_spSM23_62:0.0453137732)N8155:0.1011158564)N7771:0.0770500986)N7383:0.0365446392,((_bacterium_RBG_19FT_COMBO_42_10:0.1882452104,(_bacterium_RBG_19FT_COMBO_42_7:0.0596912849,_bacterium_RBG_13_42_15:0.114643337)N8156:0.0788917437)N7772:0.0224504635,(_bacterium_GWF2_41_9:0.01971408,(_bacterium_GWE2_41_25:0.0073182536,(_bacterium_GWA2_40_15:0.004804246,_bacterium_GWC2_40_22:0.0129156984)N8515:0.0049265438)N8157:0.0106822962)N7773:0.1034682324)N7384:0.1244613149)N6979:0.0395908111,(((_bacterium_GWF2_38_335:0.0018646126,_bacterium_RIFOXYA12_FULL_38_20:0.0106977284)N7774:0.1604478237,(_bacterium_GWA2_30_7:0.2234441735,(_bacterium_RIFOXYA2_FULL_33_7:0.0188481376,(_bacterium_RIFOXYA12_FULL_33_9:0.0337639006,_bacterium_GWF2_33_38:0.0118125549)N8516:0.002334639)N8158:0.156779125)N7775:0.0538624616)N7385:0.0481291152,((_bacterium_GWF2_33_16:0.0076199667,_bacterium_GWE2_32_14:0.0070227101)N7776:0.0674503303,(_bacterium_GWB2_32_14:0.0042942698,(_bacterium_GWA2_33_15:0.0083527097,(_bacterium_GWC2_33_15:0.0095962315,_bacterium_GWD2_33_33:2.7915e-06)N8517:0.0024461133)N8159:0.0040755433)N7777:0.0808439111)N7386:0.1341549585)N6980:0.0493638266)N6558:0.026440935999999998)N5698:0.0130763265)N5275:0.0229417583,((Candidatus_Bacteroides_periocalifornicus:0.3233035673,((Alistipes_spZOR0009:0.1556453182,bacterium_A7P_90m:0.1780067974)N6559:0.0614485148,(((Bacteroidales_bacterium_CF:0.1315365525,(Bacteroidales_bacterium_Bact_08:0.1657892313,(_bacterium_RIFOXYA12_FULL_40_10:0.1118740006,(_bacterium_RIFOXYB2_FULL_39_7:0.0323019911,_bacterium_GWE2_39_28:0.0081926172)N8518:0.0676868418)N8160:0.0347136398)N7778:0.0379599858)N7387:0.0918217168,((Bacteroidales_bacterium_Bact_16:0.1255100438,Bacteroides_spCAG_1060:0.0904202835)N7779:0.0659008583,((Bacteroides_spCAG_545:0.0611872569,Bacteroides_spCAG_770:0.0506478942)N8161:0.082099657,(Alistipes_spCAG_514:0.0215107462,Alistipes_spCAG_435:0.0268124093)N8162:0.0791423957)N7780:0.0465179298)N7388:0.1912744225)N6981:0.0769876147,((Mucinivorans_hirudinis:0.1524102255,Rikenella_microfusus_DSm_15922:0.1142140898)N7389:0.0613014813,((Alistipes_indistinctus:0.0893630342,Alistipes_ihumii_AP11:0.0652737572)N7781:0.0597322567,((Bacteroidales_bacterium_Bact_17:0.2934497313,(Alistipes_inops:0.0047509696,Tidjanibacter_massiliensis:0.003338972)N8519:0.0952451592)N8163:0.0341313487,(Bacteroidales_bacterium_55_9:0.2085889537,(Alistipes_obesi:0.1094280795,(Alistipes_putredinis:0.0824564598,(Alistipes_finegoldii_DSm_17242:0.0477561873,(Alistipes_shahii_WAL_8301:0.0291731713,(Alistipes_spZagget8:0.014739756,(Alistipes_timonensis_JC136:0.0099121652,Alistipes_senegalensis_JC50:0.0172678118)N9692:0.0057532915)N9524:0.017122067)N9335:0.02947589)N9093:0.0443326787)N8838:0.0161211851)N8520:0.0286010527)N8164:0.0564891734)N7782:0.0608823615)N7390:0.0445972389)N6982:0.0568400307)N6560:0.0356911991)N6138:0.0124757376)N5699:0.0344716781,(((Marinifilum_fragile_JCm_15579:0.1759168572,(((Gabonibacter_massiliensis:0.0025004206,(Sanguibacteroides_justesenii:0.0003778592,Sanguibacteroides_justesenii:0.0048955825)N8165:0.0065886205)N7783:0.0708657551,((Butyricimonas_spMarseille_P2440:0.0183995467,Butyricimonas_synergistica_DSm_23225:0.0049691982)N8166:0.0348456982,(Butyricimonas_virosa_DSm_23226:0.0164359162,Butyricimonas_synergistica:0.037444795)N8167:0.0234543556)N7784:0.0349341586)N7391:0.0517889135,((Odoribacter_splanchnicus_CAG_14:0.0079847457,(Odoribacter_sp43_10:0.0273145953,Odoribacter_splanchnicus_DSm_20712_DSm_220712:0.0098935819)N8168:0.0008223786)N7785:0.0820529566,((Culturomica_massiliensis:0.0017399043,Odoribacter_spCAG_788:0.0059286629)N8169:0.0547768474,(Odoribacter_laneus_CAG_561:0.0091909815,Odoribacter_laneus:0.0017747689)N8170:0.0551672857)N7786:0.0443484565)N7392:0.0328023782)N6983:0.1279747407)N6561:0.0440279174,(((Labilibacter_aurantiacus:0.0822181923,(Labilibacter_marinus:0.0619174914,(Saccharicrinis_fermentans_DSm_9555_JCm_21142:0.0085135298,Saccharicrinis_fermentans_DSm_9555_JCm_21142:0.0272806664)N8171:0.0557811341)N7787:0.0340087769)N7393:0.1042130073,((Alkaliflexus_imshenetskii_DSm_15055:0.0764149256,Geofilum_rubicundum_JCm_15548:0.1170713607)N7788:0.0613824784,(Bacteroidia_Bacteroidales_Marinilabiliaceae:0.0559382501,(Bacteroidia_Bacteroidales_Marinilabiliaceae:0.0662876713,(Anaerophaga_thermohalophila_strValhall:0.0241331116,Anaerophaga_thermohalophila_DSm_12881:0.0351937828)N8521:0.0303851327)N8172:0.0295962649)N7789:0.070088695)N7394:0.0472041205)N6984:0.0597781337,(Prolixibacter_bellariivorans_ATCc_BAA_1284:0.157913402,(((Mariniphaga_anaerophila:0.0716424285,Tangfeifania_diversioriginum:0.0873333082)N8173:0.0467322845,(Draconibacterium_sediminis:0.0165065637,(Draconibacterium_orientale_2:0.0123378582,Draconibacterium_orientale:0.0034018164)N8522:0.0226873554)N8174:0.0966213596)N7790:0.0540928798,(Sunxiuqinia_dokdonensis:0.1223508001,(_bacterium_GWB2_41_8:0.1197508566,(_bacterium_GWA2_42_15:0.0040849812,(_bacterium_GWF2_42_66:0.0043842173,_bacterium_GWE2_42_39:0.0051609738)N8839:0.0021020307)N8523:0.0956294127)N8175:0.0398013984)N7791:0.0301113092)N7395:0.0534758179)N6985:0.0641882314)N6562:0.0319906116)N6139:0.01607736,(((((Porphyromonas_canoris:0.1811909461,(Porphyromonas_cangingivalis_JCm_15983:0.1353652901,(Porphyromonas_bennonis_DSm_23058_JCm_16335:0.2243224888,(Porphyromonas_levii_DSm_23370:0.0603991167,(Porphyromonas_somerae_DSm_23386:0.0091182101,Porphyromonas_spCAG_1061:0.0174222548)N9094:0.0606039799)N8840:0.0840615578)N8524:0.056012385)N8177:0.032799474)N7793:0.0672848477,((Porphyromonas_asaccharolytica_DSm_20707:0.2024179215,(Porphyromonas_gingivicanis_JCm_15907:0.1122878605,Porphyromonas_endodontalis_ATCc_35406:0.097460526)N8525:0.062081574)N8178:0.0494572716,((Porphyromonas_crevioricanis:0.1488610163,Porphyromonas_gingivalis_ATCC33277:0.1095026912)N8526:0.0257692347,(Porphyromonas_macacae_DSm_20710_JCm_13914:0.1373058622,((Porphyromonas_spCOT_290_OH3588:0.0711535411,Porphyromonas_spCOT_239_OH1446:0.0893543704)N9095:0.037674553,(Porphyromonas_somerae_2:0.0590867698,Porphyromonas_catoniae_ATCc_51270:0.0734007164)N9096:0.0785918983)N8841:0.0463933906)N8527:0.0364351335)N8179:0.0221186042)N7794:0.0427184126)N7397:0.0934265758,((Tannerella_forsythia_92A2:0.1566031074,(Macellibacteroides_spHH_ZS:0.0936204356,(Parabacteroides_distasonis_ATCC8503:0.0543520422,((Parabacteroides_gordonii_DSm_23371:0.0252069145,Parabacteroides_goldsteinii_DSm_19448_WAL_12034:0.0177803383)N9097:0.0275918777,(Parabacteroides_johnsonii_CL02T12C29:0.0158354544,Parabacteroides_merdae_CAG_48:0.0320241884)N9098:0.0331907017)N8842:0.0140016647)N8528:0.0404394366)N8180:0.0335661064)N7795:0.0372857992,(Candidatus_Azobacteroides_pseudotrichonymphae_genomovarCFP2:0.2618389437,((Bacteroidales_bacterium_45_6:0.1583293974,((Dysgonomonas_spHGC4:0.055154586,Dysgonomonas_capnocytophagoides_DSm_22835:0.065558503)N9099:0.044319045,(Dysgonomonas_mossii_DSm_22836_Dysg_moss_DSM_V1:0.064349468,(Dysgonomonas_spBGC7:0.0664534285,(Prevotella_sp10H:0.0353827203,Dysgonomonas_gadei:0.030291187)N9525:0.0219394082)N9336:0.0143858986)N9100:0.0454766059)N8843:0.0259184801)N8529:0.0497289309,(Petrimonas_mucosa:0.0875481674,((Proteiniphilum_spEBM_41:0.0031252062,(Lascolabacillus_massiliensis:0.006385577,Fermentimonas_caenicola:0.0060256961)N9337:0.0033050105)N9101:0.0663139356,(_bacterium_GWD2_45_23:0.0606574537,(Bacteroidales_bacterium_Bact_01:0.1743644844,((Proteiniphilum_acetatigenes_DSm_18083:0.0064369048,Porphyromonadaceae_bacterium_KH3CP3RA:0.0070533214)N9693:0.0194478692,(Porphyromonadaceae_bacterium_KH3R12:0.0169854404,Proteiniphilum_saccharofermentans:0.0204708283)N9694:0.0099935029)N9526:0.0189528021)N9338:0.0374260632)N9102:0.0168309439)N8844:0.040574155)N8530:0.0979444482)N8181:0.0299771677)N7796:0.02176266)N7398:0.0136642282)N6988:0.0158635678,((((Barnesiella_intestinihominis:0.0436798035,Barnesiella_viscericola_DSm_18177:0.0324610316)N8182:0.0964466766,(Gabonia_massiliensis:0.0038625604,Coprobacter_secundus:0.0090727247)N8183:0.0953954478)N7797:0.0330891685,((Bacteroidales_bacterium_H10:0.1785476276,Prevotella_spCAG_485:0.1702735073)N8184:0.0802018897,((Bacteroidales_bacterium_K1:0.1212940238,Bacteroidales_bacterium_M2:0.1521322486)N8531:0.0323996966,(Bacteroidales_bacterium_GP2:0.1173934014,Bacteroidales_bacterium_M1:0.14964173719999999,(Synergistes_spZagget9:2.5846e-06,Bacteroidales_bacterium_K10:2.5846e-06)N9103:0.1273417977)N8532:0.0200673625)N8185:0.0372177535)N7798:0.0732515413)N7399:0.0343043413,(((Bacteroides_coprosuis:0.0790738059,Bacteroides_propionicifaciens_DSm_19291_JCm_14649:0.081375026)N8186:0.1081788791,((Phocaeicola_abscessus_CCUG_55929:0.1947064047,((Bacteroides_paurosaccharolyticus_JCm_15092:0.1069089891,(Bacteroides_spCAG_98:0.0282653825,(Bacteroides_dorei_CAG_222:0.0535380439,(Bacteroides_vulgatus_CAG_6:0.0053436559,Bacteroides_vulgatus_ATCC8482:0.0074329241)N9695:0.0082522398)N9527:0.038333164)N9339:0.019186823)N9104:0.0141750696,((Bacteroides_spCAG_530:0.0817621978,(Bacteroides_salanitronis_DSm_18170:0.0507236364,(Bacteroides_spCAG_1076:0.0579984333,Bacteroides_coprocola:0.0223743709)N9696:0.0152260926)N9528:0.0085299761)N9340:0.0081535012,((Bacteroides_barnesiae_DSm_18169_JCm_13652:0.0056874401,Bacteroides_spCAG_714:0.0082405404)N9529:0.0447202788,(Bacteroides_coprophilus:0.0515071217,Bacteroides_plebeius:0.0460061408)N9530:0.0102960906)N9341:0.0089651264)N9105:0.043293813)N8846:0.0108193361)N8533:0.0242084385,(Bacteroides_graminisolvens_DSm_19988_JCm_15093:0.1020372718,((Mediterranea_massiliensis:0.064528818,((Bacteroides_cellulosilyticus:0.0230850053,Bacteroides_oleiciplenus_YIT_12058:0.0202462881)N9531:0.0324720025,(Bacteroides_stercoris:0.0258664449,(Bacteroides_uniformis:0.0333526096,Bacteroidaceae:0.0319022292)N9697:0.0063342107)N9532:0.0086820182)N9342:0.0121929455)N9106:0.0264405005,((Bacteroides_neonati:0.0683397736,((Bacteroides_sp41_26:0.0792557023,Bacteroides_salyersiae_WAL_10018_DSm_18765_JCm_12988:0.0181360436)N9698:0.0173083792,(Bacteroides_fragilis_CAG_47:0.0078621634,((Bacteroides_fragilis_str3986_TB9:0.0065564352,Bacteroides_fragilis_str3986_TB13:5.1686e-05)N9954:0.0026971649,Bacteroides_fragilis_strS6L8:0.0032969015000000003,Bacteroides_fragilis_YCH46:0.0042356888)N9835:2.301e-06)N9699:0.0517709983)N9533:0.0110210123)N9343:0.0108668758,(Bacteroides_reticulotermitis_JCm_10512:0.077522202,(Bacteroides_pyogenes_JCm_10003:0.0869947486,(Bacteroides_faecichinchillae_JCm_17102:0.0543481923,((Bacteroides_faecis_CAG_32:0.0615648936,(Bacteroides_thetaiotaomicron_CAG_40:0.0215763944,(Bacteroides_thetaiotaomicron:0.0023383643,Bacteroides_thetaiotaomicron:0.0118786729)N10139:0.0018610749)N10052:0.0081105506)N9955:0.0113922169,((Bacteroides_sp43_46:0.0047388797,Bacteroides_caccae_CAG_21:0.0192751955)N10053:0.0254661924,((Bacteroides_finegoldii:0.0437609704,Bacteroides_finegoldii_CAG_203:0.0158725149)N10140:0.0267742838,(Bacteroides_ovatus_CAG_22:0.0209697109,(Bacteroides_spD2_Bact_sp_D2_V2:0.0092413613,Bacteroides_ovatus:0.0027589904)N10207:0.0086476078)N10141:0.0104709094)N10054:0.0077848943)N9956:0.0067040739)N9836:0.0093207131)N9700:0.0132590715)N9534:0.0056811312)N9344:0.0128260542)N9107:0.0124467949)N8847:0.012353162)N8534:0.0236816751)N8187:0.0211721538)N7799:0.0217968102,(((Paraprevotella_clara_CAG_116:0.0171826078,Bacteroidia_Bacteroidales_Prevotellaceae:0.0107820816)N8535:0.0943514571,(Bacteroidales_bacterium_KHT7:0.0063738275,(Bacteroides_spGa6A2:2.6158e-06,Bacteroides_spGa6A1:0.0008379503)N8848:0.0043126177)N8536:0.1420572228)N8188:0.0194260686,((Prevotella_sporal_taxon_473strF0040:0.1616526006,((AlloAlloprevotella_tannerae:0.1160903004,AlloAlloprevotella_rava:0.0979869272)N9108:0.0469675579,(Prevotella_spCAG_891:0.0564209082,(Prevotella_spCAG_5226:0.0019356066,Prevotellamassilia_timonensis:0.0036809024)N9345:0.0488858073)N9109:0.0541936463)N8849:0.0206174976)N8537:0.0564581984,(((Prevotella_sptc2_28:0.0396034803,Prevotella_sptf2_5:0.0461100599)N9110:0.0305472076,((Prevotella_brevis_ATCc_19188:0.0406557021,(Prevotella_spBP1_148:0.0048020569,Prevotella_spBP1_145:0.0062211778)N9535:0.030601594)N9346:0.0320631578,((Prevotella_affruminicola_Tc2_24:0.0007694699,Prevotella_splc2012:0.0008974725)N9536:0.0450861534,((Prevotella_spFD3004:0.033421171,Prevotella_spne3005:0.0455114321)N9701:0.0111299509,((Prevotella_spP6B1:0.0013303804,Prevotella_spP6B4:0.0067560541)N9837:0.0266657626,(Prevotella_ruminicola_Ga6B6:0.0033322584,((Prevotella_ruminicola:0.0041721065,Prevotella_ruminicola_2:0.0006084389)N10055:0.006326888,(Prevotella_ruminicola_23_Bryant_23:0.0114129965,Prevotella_spkhp1:0.013121030799999999,Prevotella_spRM4:0.008373980999999999)N10056:0.0007896996)N9957:0.0036461701)N9838:0.0130917063)N9702:0.0230403288)N9537:0.009915888)N9347:0.023137992)N9111:0.0140322754)N8850:0.0684849219,((Prevotella_oryzae_DSm_17970:0.1053472198,(Prevotella_spP4_76:0.1129453746,((Prevotella_spCAG_1124:0.0472144572,Prevotella_spCAG_1058:0.0436029509)N9703:0.020211963,(Prevotella_spCAG_1185:0.0263738599,(Prevotella_spCAG_255:0.0019001282,Prevotella_sp109:0.0042163078)N9839:0.015745748)N9704:0.0305569653)N9538:0.0327664683)N9348:0.0167259695)N9112:0.0137406224,(Prevotella_marshii_DSm_16973:0.1304390064,((Prevotella_spCAG_487:0.0833362651,(Prevotella_spCAG_520:0.0118788607,(Prevotella_stercorea_CAG_629:0.0057596535,Prevotella_stercorea_2:0.0108673639)N9840:0.0065241201)N9705:0.0932780763)N9539:0.0256050081,((Prevotella_nanceiensis_DSm_19126_JCm_15639:0.1315371085,(Prevotella_enoeca:0.0795726404,(Prevotella_saccharolytica_JCm_17484:0.0596759561,Prevotella_loescheii_DSm_19665_JCm_12249_ATCc_15930:0.0509397346)N9958:0.0496631421)N9841:0.0139530303)N9706:0.0300705485,((Prevotella_oralis_ATCc_33269:0.0724001299,(Prevotella_buccalis_ATCc_35310:0.0484115291,Prevotella_timonensis_4401737_DSm_22865_JCm_15640:0.0590741035)N9959:0.0721909275)N9842:0.0328298791,(Prevotella_spCAG_1092:0.1068357327,((((Prevotella_bivia_DSm_20514:0.0430098212,Prevotella_amnii_DSm_23384_JCm_14753:0.0688374722)N10208:0.055068554,(Prevotella_histicola_JCm_15637_DNF00424:0.0374591524,((Prevotella_denticola_F0289:0.0188557123,Prevotella_multiformis_DSm_16608:0.0137579263)N10325:0.0197757152,(Prevotella_fusca_JCm_17724:0.0224288457,(Prevotella_melaninogenica_ATCc_25845:0.0145776413,Prevotella_scopos_JCm_17725:0.0228268749)N10384:0.0153719334)N10326:0.0145406707)N10270:0.017581721)N10209:0.0277246929)N10143:0.015112642,((Prevotella_dentasini_JCm_15908:0.0574118334,Prevotella_micans_DSm_21469_JCm_16134:0.104927254)N10210:0.0125814025,((Prevotella_corporis_DSm_18810_JCm_8529:0.0524057084,Prevotella_spHUN102:0.0503387007)N10271:0.0082127147,(Prevotella_disiens_JCm_6334_ATCc_29426:0.0381572327,((Prevotella_nigrescens_ATCc_33563:0.0112521379,Prevotella_pallens_ATCc_700821:0.0324706892)N10385:0.0115773821,(Prevotella_aurantiaca_JCm_15754:0.0330734062,(Prevotella_intermedia_17:0.0055051021,(Prevotella_intermedia_ATCc_25611_DSm_20706:2.5846e-06,Prevotella_intermedia_ATCc_25611_DSm_20706:2.5846e-06)N10461:0.0087939908)N10431:0.0091858787)N10386:0.0037851086)N10327:0.0167023108)N10272:0.0264753188)N10211:0.0317319608)N10144:0.0210685306)N10057:0.0621875693,(Prevotella_spS7_Ms_2:0.0878559177,((Prevotella_spkh1p2:0.0839112939,(Prevotella_multisaccharivorax:0.1036094034,(Prevotella_dentalis_DSm_3688ASM24233v3:0.0608188072,(Prevotella_spS7_1_8:0.0687305887,Prevotella_bergensis_DSm_17361:0.0639969774)N10387:0.0311790454)N10328:0.0184664725)N10273:0.0251545821)N10212:0.0301210946,((Prevotella_baroniae_DSm_16972_JCm_13447:0.0861715795,(Prevotella_paludivivens_DSm_17968_JCm_13650:0.0710896214,(Prevotella_oulorum_JCm_14966:0.099547072,(Prevotella_maculosa_DSm_19339_JCm_15638:0.0545933598,(Prevotella_salivae_DSm_15606:0.0361752529,Prevotella_oris_DSm_18711_JCm_12252:0.0482498945)N10462:0.0142288959)N10432:0.0143266599)N10388:0.0216365769)N10329:0.0216910493)N10274:0.014286748,((Prevotella_buccae_ATCc_33574:0.0024631071,Prevotella_spMSX73:0.0051965314)N10330:0.0876731931,(((Prevotella_spAGR2160:0.0808706853,Prevotella_albensis_DSm_11370_JCm_12258:0.0634856134)N10433:0.0156556182,(Prevotella_bryantii_B14ASM17905v1:0.0056060344,(Prevotella_bryantii_C21a:0.0095278432,Prevotella_bryantii:0.0018602126)N10463:0.0002081511)N10434:0.0937225835)N10389:0.0165288747,(Prevotella_spCAG_1320:0.1015156709,(Prevotella_spCAG_386:0.0284523872,(Prevotella_copri:0.0423704983,(Prevotella_spCAG_732:0.0313853275,Prevotella_spCAG_604:0.0467063635)N10487:0.0099741249)N10464:0.0132053709)N10435:0.0415804871)N10390:0.0140078222)N10331:0.0142272318)N10275:0.0139409616)N10213:0.0109172944)N10145:0.0056796901)N10058:0.0060812982)N9960:0.0090750987)N9843:0.0227125761)N9707:0.0086738209)N9540:0.015622654)N9349:0.0120028158)N9113:0.0170982019)N8851:0.020829761)N8538:0.0635120967)N8189:0.0176466662)N7800:0.0587150099)N7400:0.0588291343)N6989:0.031420395)N6564:0.0431514484,(Porphyromonadaceae_bacterium_COT_184_OH4590:0.0548632202,_oral_taxon_274strF0058:0.057190394)N6986:0.27473395629999997,(Bacteroidales_bacterium_Bact_06:0.2746416187,(Paludibacter_propionicigenes_WB4:0.1129464829,(Bacteroidales_bacterium_Bact_04:0.1184443605,(Paludibacter_sp47_17:0.0156587745,Paludibacter_spSCn_50_10:0.1179448593)N8176:0.0640612246)N7792:0.0395913625)N7396:0.0774141118)N6987:0.039616135)N6140:0.0776546885)N5700:0.0342094889)N5276:0.0273943686)N4900:0.0423875433)N4527:0.1180147123)N3799:0.1694830922)N3447:0.0475014762)N3089:0.0271803341)N2765:0.04806848)N2469:0.0200383825)N2169:0.018963377)N1877:0.0099765354)N1611:0.040105358300000005)N775:0.034313329,((BRC1_bacterium_SCGc_AAA257_C11:0.4997480978,candidate_division_BRC1_bacterium_SM23_51:0.4124482359)N1142:0.0460631029,(Candidatus_Pori_bacterium_WGA_4E:0.2408903126,(Candidatus_Pori_bacterium_WGA_4C:0.2430176789,Candidatus_Pori_bacterium_WGA_3G:0.1131107102)N1357:0.0910261474)N1143:0.2110503146)N956:0.0804143242,((Hydrogenedentes_bacterium_JGI_0000077_D07:0.0691349502,(Hydrogenedentes_bacterium_JGI_0000059_N10:0.1014544624,(Hydrogenedentes_bacterium_JGI_0000077_O16:0.0576818883,(Hydrogenedentes_bacterium_JGI_0000039_J10:0.0047033193,Candidatus_Hydrogenedens_terephthalicus_JGI_OTU_1:0.0001381028)N1860:0.0020409267)N1600:0.02542325)N1358:0.0083614659)N1144:0.5437418295,(((Candidatus_Firestone_bacterium_GWA2_43_8:0.5259808835,(Candidatus_Desantis_bacterium_CG2_30_40_21:0.4161346247,(PVc_group_bacterium_ex_Bugula_neritina_AB1:0.5109294852,(Candidatus_Omnitrophica_bacterium_CG1_02_41_171:0.5298509766,(((Omnitrophica_bacterium_GWA2_50_21:0.1724670972,Candidatus_Omnitrophus_fodinae_SCGc_AAA011_A17:0.111602901)N3403:0.200120115,(Omnitrophica_bacterium_RIFCSPHIGHO2_12_FULL_44_12:0.2253012574,((Omnitrophica_bacterium_RIFCSPLOWO2_01_FULL_45_10b:0.01566996,Omnitrophica_bacterium_RIFCSPHIGHO2_02_FULL_46_11:0.0066028077)N4123:0.1190000025,(Omnitrophica_bacterium_RIFCSPLOWO2_12_FULL_50_11:0.148167505,(Omnitrophica_bacterium_RIFCSPHIGHO2_02_FULL_49_9:0.0252291593,Omnitrophica_bacterium_RIFCSPLOWO2_01_FULL_50_24:0.0140101176)N4493:0.1369100663)N4124:0.0506117017)N3759:0.0508880567)N3404:0.0808719372)N3051:0.1144002279,((Omnitrophica_bacterium_RIFCSPHIGHO2_02_FULL_51_18:0.1310536272,(Candidatus_Omnitrophica_bacterium_CG1_02_49_16:0.1912880727,Candidatus_Omnitrophica_bacterium_CG1_02_46_14:0.1211370317)N3760:0.0557364235)N3405:0.2030347041,((Candidatus_Omnitrophica_bacterium_CG1_02_49_10:0.2819384443,Omnitrophica_WOR_2_bacterium_RIFCSPLOWO2_02_FULL_50_19:0.2996836682,((Omnitrophica_bacterium_GWA2_41_15:0.044670954,Candidatus_Omnitrophica_bacterium_CG1_02_40_15:0.0764583611)N4860:0.2265075771,(Candidatus_Omnitrophica_bacterium_CG1_02_43_210:0.258196566,(Omnitrophica_bacterium_RBG_13_46_9:0.2900591253,(Omnitrophica_bacterium_RIFCSPLOWO2_01_FULL_45_10:0.1675767345,(Omnitrophica_bacterium_RIFCSPLOWO2_12_FULL_45_13:0.0078180387,(Omnitrophica_bacterium_RIFCSPLOWO2_02_FULL_45_16:0.0122737549,(Omnitrophica_bacterium_RIFCSPHIGHO2_02_FULL_46_20:0.0116219159,Omnitrophica_bacterium_RIFCSPLOWO2_01_FULL_45_24:0.0167952808)N6949:0.0019913583)N6532:0.0025941117)N6115:0.1354061175)N5668:0.0815241952)N5238:0.058147911)N4861:0.0142358411)N4494:0.0413504007)N3761:0.0353846351,((Omnitrophica_WOR_2_bacterium_GWA2_47_8:0.2121198452,(Omnitrophica_WOR_2_bacterium_GWA2_45_18:0.1577508522,(Omnitrophica_WOR_2_bacterium_RIFCSPHIGHO2_01_FULL_52_10:0.1500765415,Omnitrophica_WOR_2_bacterium_RIFCSPLOWO2_12_FULL_50_9:0.1391339048)N4862:0.0558030458)N4495:0.0577105789)N4126:0.1620961556,((Omnitrophica_WOR_2_bacterium_RIFCSPLOWO2_12_FULL_51_8:0.2267176578,Omnitrophica_WOR_2_bacterium_RIFCSPLOWO2_01_FULL_41_12:0.1732689151)N4496:0.0882920718,((Omnitrophica_WOR_2_bacterium_GWB2_45_9:0.0504652232,Omnitrophica_WOR_2_bacterium_RIFOXYC2_FULL_45_15:0.0516240861)N4863:0.0975758387,(Omnitrophica_WOR_2_bacterium_RIFOXYC2_FULL_43_9:0.1370630756,(Omnitrophica_WOR_2_bacterium_RIFCSPHIGHO2_02_FULL_45_21:0.0552882473,(Omnitrophica_WOR_2_bacterium_RIFCSPHIGHO2_02_FULL_46_37:0.0123260361,Omnitrophica_WOR_2_bacterium_RIFCSPLOWO2_02_FULL_45_28:0.017953509399999998,Omnitrophica_WOR_2_bacterium_RIFCSPLOWO2_12_FULL_46_30:0.0156007449)N5669:0.048696553)N5239:0.0986069245)N4864:0.0203737649)N4497:0.0882015315)N4127:0.0606403751)N3762:0.0502791833)N3406:0.032434931)N3052:0.0290471269)N2731:0.033676318)N2438:0.0156213112)N2148:0.0255562765)N1861:0.0088771531)N1601:0.0276102351,((Planctomycetes_bacterium_RBG_16_43_13:0.4222496626,(Planctomycetes_bacterium_DG_23:0.3771775651,((Planctomycetes_bacterium_RIFCSPHIGHO2_12_FULL_52_36:0.0260981957,Planctomycetes_bacterium_RIFCSPHIGHO2_02_FULL_52_58:0.0417151516)N2732:0.2596737093,((Planctomycetes_bacterium_GWF2_40_8:0.1285425422,Candidatus_Scalindua_rubra:0.1106268909)N3053:0.1233182227,(Candidatus_Kuenenia_stuttgartiensis_enrichment_culture_clone_CH1:0.1414931107,(Planctomycetes_bacterium_RIFCSPLOWO2_12_38_17:0.1472200306,((Candidatus_Brocadia_sinica_JPN1:0.0832178585,Candidatus_Jettenia_caeni:0.0956250883)N4128:0.0157834111,((Planctomycetes_bacterium_RIFCSPHIGHO2_12_42_15:0.0886100468,(Planctomycetes_bacterium_RIFOXYB12_FULL_42_10:0.0515141393,Planctomycetes_bacterium_RIFOXYC2_FULL_41_27:0.0820151936)N4865:0.0268399197)N4498:0.0371599319,(Planctomycetes_bacterium_GWF2_39_10:0.0216926637,Planctomycetes_bacterium_RIFCSPLOWO2_12_FULL_39_13:0.0268413462,(Planctomycetes_bacterium_GWA2_39_15:0.0439667127,Planctomycetes_bacterium_GWC2_39_26:0.02379669)N5240:0.0243276967)N4499:0.0952425852)N4129:0.0271323391)N3763:0.014483637)N3407:0.038696251)N3054:0.0950425387)N2733:0.0671012172)N2439:0.0716748295)N2149:0.0229389066)N1862:0.0343421143,((Phycisphaera_mikurensis_NBRc_102666:0.4216660128,(Phycisphaerae_bacterium_SM23_30:0.3231515748,((Phycisphaerae_bacterium_ST_NAGAB_D1:0.1710944276,(Phycisphaerae_bacterium_SM_Chi_D1:0.1762217072,Phycisphaerae_bacterium_L21_RPul_D3:0.2201054825)N3408:0.0823620435)N3055:0.0489898379,(Planctomycetes_bacterium_GWF2_50_10:0.277619848,((Planctomycetes_bacterium_GWF2_41_51:0.1482795688,Planctomycetes_bacterium_RBG_13_44_8b:0.1967714899)N3764:0.0970405167,((Planctomycetes_bacterium_RBG_13_60_9:0.2412298619,Phycisphaerales_bacterium_Planc_01:0.1401389822)N4130:0.0439111935,(Planctomycetes_bacterium_RBG_13_46_10:0.2018278171,(Phycisphaerae_bacterium_SG8_4:0.1908467205,Phycisphaerae_bacterium_SM1_79:0.22397361359999998,(Planctomycetes_bacterium_RBG_13_50_24:0.1469553674,Planctomycetes_bacterium_RBG_19FT_COMBO_48_8:0.1215681295)N5241:0.1024639584)N4500:0.0362146946)N4131:0.0248593605)N3765:0.0656627409)N3409:0.0238425512)N3056:0.025701901)N2734:0.0991275269)N2440:0.0932227205)N2150:0.0578703583,(((Gemmata_obscuriglobus_UQm_2246:0.1885759786,Zavarzinella_formosa_DSm_19928:0.1778780568)N2735:0.1693147086,(Isosphaera_pallida_ATCc_43644:0.2047170028,(Singulisphaera_acidiphila:0.1321503752,(Planctomyces_spSH_PL62:0.0881805629,Paludisphaera_borealis:0.0609210693)N3410:0.079572842)N3057:0.060071727)N2736:0.1149352108)N2441:0.0462409541,(((Planctomycetaceae:0.1511625335,(Planctopirus_limnophila_DSm_3776:0.0092467964,Planctopirus_spJC280:0.0129867397)N3411:0.1651065545)N3058:0.0663578288,((Gimesia:0.1955603816,Fuerstia_marisgermanicae:0.2241822822)N3412:0.0317948549,(Rubinisphaera_brasiliensis_DSm_5305:0.1955163251,Planctomicrobium_piriforme:0.1861160795)N3413:0.0371353682)N3059:0.0196442057)N2737:0.0987722622,(Planctomycetes_bacterium_RBG_13_63_9:0.3128287945,(Planctomycetaceae_bacterium_Ga0077529:0.2507660034,((Blastopirellula:0.1995548649,Pirellula_staleyi_DSm_6068:0.1749234307)N3766:0.045112462,(Planctomycetaceae_bacterium_FC18:0.3025562052,(Pirellula_spSH_Sr6A:0.2211617968,(Roseimaritima_ulvae:0.1435914533,((Rhodopirellula_maiorica_SM1:0.1058316388,Rubripirellula_obstinata:0.1385458408)N5242:0.0322153498,((Rhodopirellula_sallentina_SM41:0.0317006571,Rhodopirellula_spSWK7:0.038255525)N5670:0.0597532191,(Rhodopirellula_islandica:0.0246179044,((Rhodopirellula_europaea_SH398:0.0206742054,Rhodopirellula_europaea_6C:0.0164337433)N6533:0.0049677486,(Rhodopirellula_baltica_SH28:0.0127384542,(Rhodopirellula_baltica_SWK14:0.0046787548,(Rhodopirellula_baltica_SH_1:0.0102514588,G000195185:0.0016599122)N7351:0.0020907419)N6950:0.0033136465)N6534:0.0066619236)N6117:0.013899366)N5671:0.0803194859)N5243:0.0560473579)N4868:0.0491724243)N4501:0.0822537851)N4132:0.0421738349)N3767:0.0432022194)N3414:0.0275552343)N3060:0.0297055849)N2738:0.0608980434)N2442:0.0466193946)N2151:0.0981612669)N1863:0.047426701)N1602:0.0513839562)N1359:0.0131723143,(((Lentisphaera:0.4669397221,(Victivallales_bacterium_Lenti_02:0.3180156177,(Lentisphaerae_bacterium_GWF2_38_69:0.313414724,(Lentisphaerae_bacterium_GWF2_44_16:0.1886057128,Lentisphaerae_bacterium_GWF2_45_14:0.1650962819)N3061:0.08840169)N2739:0.0932975039)N2443:0.0484868971)N2152:0.0639834076,(Kiritimatiella_glycovorans:0.3358611502,(Lentisphaerae_bacterium_RIFOXYA12_FULL_48_11:0.203842649,(Lentisphaerae_bacterium_RIFOXYA12_FULL_60_10:0.1050464471,(Lentisphaerae_bacterium_RIFOXYB12_FULL_60_10:0.0302858875,Lentisphaerae_bacterium_RIFOXYC12_FULL_60_16:0.0222984675)N3062:0.0368386051)N2740:0.1914693314)N2444:0.1281943653)N2153:0.0891834559)N1864:0.0658251353,(((Verrucomicrobiae_bacterium_DG1235ASM15569v1:0.2422217844,(Lacunisphaera_limnophila:0.1541490703,((Opitutus_terrae_PB90_1:0.1090633397,Cephaloticoccus_primus:0.1700678217)N3415:0.0240296752,(Verrucomicrobia_bacterium_IMCC26134:0.1212394678,(Diplosphaera_colitermitum:0.0646949551,Opitutaceae_bacterium_TAV5ASM24293v3:0.0446360513)N3768:0.0865791411)N3416:0.0381769787)N3063:0.0315801535)N2741:0.0966530693)N2445:0.0494612919,(((Opitutaceae_bacterium_BACL24_MAG_120322_bin51:0.0969570706,Coraliomargarita_akajimensis_DSm_45221:0.0907436836)N3065:0.1347391902,(Verrucomicrobia_bacterium_SCGc_AAA300_K03:0.075859525,(Verrucomicrobia_bacterium_SCGc_AAA300_N18:0.0881722615,Verrucomicrobia_bacterium_SCGc_AAA300_O17:0.0677097828)N3418:0.0103368521)N3066:0.3066430317)N2743:0.0381764475,Puniceicoccales_bacterium_Verruco_02:0.2952981247,(Coraliomargarita_spCAG_312:0.3417357778,(Verrucomicrobia_bacterium_GWC2_42_7:0.2755143405,Verrucomicrobia_bacterium_CG1_02_43_26:0.2152483106)N3417:0.0475867215)N3064:0.0608509022)N2446:0.0467538962)N2154:0.1440262398,((Verrucomicrobia_bacterium_Verruco_04:0.4610616998,(Verrucomicrobia_bacterium_Verruco_03:0.3901034796,(Pedosphaera_parvula:0.1511524825,(Verrucomicrobia_bacterium_SCGc_AAA164_E04:0.0678265709,Verrucomicrobia_bacterium_SCGc_AAA164_N20:0.1718149391)N3419:0.1788389637)N3067:0.0378612976)N2744:0.0173539545)N2447:0.0875104478,((Verrucomicrobia_subdivision_6_bacterium_BACL9_MAG_120507_bin52:0.3179144123,((Verrucomicrobia_bacterium_LP2A:0.0555111599,Verrucomicrobium_sp3C:0.0582031857)N3420:0.1421846311,(Methylacidiphilum_infernorum_V4_PVC:0.0703942841,(Methylacidiphilum_kamchatkense_Kam1:0.014007864,Methylacidiphilum_fumariolicum_SolV:0.0092549645)N3769:0.0615020462)N3421:0.1544120792)N3068:0.1517947383)N2745:0.090814305,(((Candidatus_Xiphinematobacter_spIdaho_Grape:0.2597707367,Terrimicrobium_sacchariphilum:0.1503992648)N3422:0.0623926838,(Chthoniobacter_flavus:0.185445546,(Verrucomicrobia_bacterium_13_1_40CM_4_54_4:0.1952957937,(Verrucomicrobia_bacterium_13_2_20CM_2_54_15_9cls:0.1206864768,(Verrucomicrobia_bacterium_13_2_20CM_2_54_15:0.0500644368,Verrucomicrobia_bacterium_13_1_20CM_54_28:0.0240485414)N4502:0.0710341501)N4133:0.0183248135)N3770:0.1693947458)N3423:0.0292264018)N3069:0.0406381352,(Verrucomicrobium_spinosum_DSm_4136:0.2041094907,(((Verrucomicrobia_bacterium_SCGc_AAA027_I19:0.2422787039,Haloferula_spBvORR071:0.1202918631)N4134:0.0482611287,((Rubritalea_squalenifaciens_DSm_18772:0.0768281106,Rubritalea_marina_DSm_17716:0.1235568341)N4503:0.0957093233,(Verrucomicrobia_bacterium_SCGc_AAA164_M04:0.088295005,(Verrucomicrobia_bacterium_SCGc_AAA168_E21:0.0868283601,(Verrucomicrobia_bacterium_SCGc_AAA164_L15:0.1088012418,Verrucomicrobia_bacterium_SCGc_AAA164_O14:0.0807852787)N5244:0.0090817627)N4869:0.0398481575)N4504:0.1459902523)N4135:0.0388943683)N3771:0.0416141907,((Akkermansia_glycaniphila:0.0008752185,Akkermansia_glycaniphila:0.0076852712)N4136:0.1294485373,((Akkermansia_spKLE1605:0.0052117778,(Akkermansia_spKLE1798:2.5405e-06,Akkermansia_spKLE1797:2.5846e-06)N4870:2.6881e-06)N4505:0.0175104505,(Akkermansia_spCAG_344:0.0115543031,((Akkermansia_muciniphila_ATCc_BAA_835:0.0010689339,Akkermansia_muciniphila_2:0.012225927)N5245:0.0041255983,((Akkermansia_muciniphila_CAG_154:0.0148358917,Akkermansia_spPhil8:0.0169799189)N5672:0.00222098,(Akkermansia_sp54_46:0.0004334943,Akkermansia_spUNKMGS_1:0.0220770738)N5673:0.0073792195)N5246:0.0010857523)N4871:0.0165336844)N4506:0.011121134)N4137:0.0968310074)N3772:0.1789063967)N3424:0.0677322719)N3070:0.0727690166)N2746:0.0518942571)N2448:0.0309857861)N2155:0.0294082863)N1865:0.070796645)N1603:0.0684358621,((_bacterium_RIFCSPHIGHO2_12_FULL_49_11:0.4653758846,((Criblamydia_sequanensis_CRIB_18:0.2660891253,((Parachlamydiales_Waddliaceae:0.0025345273,Waddlia_chondrophila_WSU_86_1044:0.0002518852)N3071:0.2322255305,(Parachlamydiaceae_bacterium_HS_T3:0.21128158,(((Chlamydia_sp32_24:0.0090490505,Candidatus_Rubidus_massiliensis:0.0057931922)N4138:0.2128300586,(Chlamydiales_bacterium_38_26:0.0835152569,Neochlamydia_spEPS4:0.1029219481)N4139:0.089441848)N3773:0.0305140791,Parachlamydia_acanthamoebae:0.2073216539,(Parachlamydia_spC2:0.0759347905,(Candidatus_Protochlamydia_amoebophila_UWE25:0.0914484837,(Protochlamydia_naegleriophila:0.0035981171,Chlamydia_spDiamant:0.0051948813)N4872:0.0621541131)N4507:0.0349759991)N4140:0.1215722819)N3425:0.0167652581)N3072:0.0330517382)N2747:0.0225867576)N2449:0.0695319292,((_bacterium_RIFCSPHIGHO2_12_FULL_49_9:0.1610009475,(_bacterium_RIFCSPHIGHO2_12_FULL_44_59:2.5846e-06,_bacterium_RIFCSPLOWO2_12_FULL_45_20:4.6032e-06,_bacterium_RIFCSPLOWO2_01_FULL_44_52:7.9738e-06,_bacterium_RIFCSPLOWO2_02_FULL_45_22:9.7143e-06,_bacterium_RIFCSPHIGHO2_01_FULL_44_39:1.0287099999999998e-05)N3073:0.1644461838)N2748:0.1184140375,(Simkania_negevensis:0.2471109165,(_bacterium_Ga0074140:0.1739773061,(_bacterium_GWF2_49_8:0.0166733235,(_bacterium_GWC2_50_10:0.0198754848,(_bacterium_RIFCSPLOWO2_02_FULL_49_12:0.0006055958,(_bacterium_RIFCSPHIGHO2_12_FULL_49_32:0.0001948933,_bacterium_RIFCSPHIGHO2_02_FULL_49_29:0.0041725508,_bacterium_RIFCSPLOWO2_12_FULL_49_12:0.0005819276000000001,_bacterium_GWA2_50_15:0.0162152175)N4508:0.0021098942)N4142:2.7293e-06)N3776:0.0017910821)N3427:0.2271292113)N3074:0.0556171736)N2749:0.0283383609)N2450:0.050796755)N2156:0.0459877256)N1866:0.0313766208,(((G000008725:0.0038112764,Chlamydia_trachomatis_434Bu:0.0017666609)N2451:0.03579861,(Chlamydia_suis_MD56:0.0406795827,(G000174995:0.0007735801,(Chlamydia_muridarum_strNigg_CM972:7.58244e-05,Chlamydia_muridarum:5.6817e-06,Chlamydia_muridarum:5.6817e-06,Chlamydia_muridarum:5.6817e-06,Chlamydia_muridarum:6.6817e-06,Chlamydia_muridarum:6.6817e-06)N3075:2.6542e-06)N2750:0.0271490759)N2452:0.0107195598)N2157:0.1029951293,((((Chlamydia_pecorum:0.0005258276,(Chlamydia_pecorum_PV30563:0.0006465881,(Chlamydia_pecorum:0.0002516148,Chlamydia_pecorum:0.0002659771)N3779:2.9087e-06)N3429:0.000103283)N3076:0.0007025562,((Chlamydia_pecorum:2.5846e-06,Chlamydia_pecorum:7.3928e-05)N3430:0.0010305995,((Chlamydia_pecorum_IPTaLE:0.0002974343,Chlamydia_pecorum_DBDeUG:0.0002206073)N3780:0.0006837607,(Chlamydia_pecorum_VR629:0.0007128329,(Chlamydia_pecorum_P787:0.0006437953,Chlamydia_pecorum_W73:0.0006426382)N4144:9.58563e-05)N3781:2.9124e-06)N3431:0.0002767029)N3077:0.0012653355)N2751:0.1054010932,((Chlamydia_pneumoniae_B21:0.001475143,G000024145:2.6158e-06)N3078:0.0009171241,((G000011165:0.0005107742,(Chlamydia_pneumoniae:2.5846e-06,G000091085:2.5846e-06)N3782:2.4027e-06)N3432:0.0001465332,G000007205:4.795800000000001e-06,(Chlamydia_pneumoniae:2.5846e-06,(G000008745:2.5846e-06,Chlamydia_pneumoniae:4.5846e-06,Chlamydia_pneumoniae:7.498059999999999e-05,Chlamydia_pneumoniae:6.533099999999999e-06,Chlamydia_pneumoniae:7.5331e-06,Chlamydia_pneumoniae:7.5331e-06)N4145:0.0001465525)N3783:4.450400000000001e-06)N3079:0.0036428744)N2752:0.0987218448)N2453:0.0352820035,((Chlamydia_ibidis_10_13986:2.5846e-06,Chlamydia_psittaci_10_1398_11:2.6315e-06)N2753:0.0950312854,((Chlamydia_avium_10DC88:0.0434858646,(Chlamydia_gallinacea:0.0009921706,Chlamydia_gallinacea_08_12743:0.0002330365)N3434:0.0382022038)N3080:0.0590694741,((Chlamydophila_caviaeGPIC:0.0278856411,Chlamydia_felis_FeC_56:0.031980887)N3435:0.0078463906,(Chlamydia_psittaci_M56:0.0043773881,((Chlamydia_psittaci_NJ1:2.5846e-06,Chlamydia_psittaci_NJ1:0.0002155821)N4146:0.0016240047,(((Chlamydia_psittaci_CP3:0.0021065158,Chlamydia_psittaci_CP3:0.0030685724)N4877:0.0001440378,(Chlamydia_psittaci:0.0017661807,(Chlamydia_psittaci_01DC12:0.0002136854,(Chlamydia_psittacistrFrances:0.0009229079,Chlamydia_psittaci_MN:0.0007143248)N5674:0.0001529139)N5248:0.0004139534)N4878:8.3231e-05)N4510:0.0023182917,(Chlamydia_psittaci_84_84711:0.033291277,((Chlamydia_psittaci_WSRTE30:0.0005766777,Chlamydia_psittaci_GR9:0.0015855708)N5249:0.0017920426,Chlamydia_psittaci_Mat116:0.0041126662,(Chlamydia_psittaci_VS225:0.0037018259,(Chlamydia_psittaci_WC:0.0004486879,(Chlamydia_psittaci_8455:0.0017881423,(Chlamydiales_Chlamydiaceae:2.5846e-06,((Chlamydia_psittaci_DD34:2.5846e-06,Chlamydia_psittaci:0.00021390059999999998,(Chlamydia_psittaci:2.5846e-06,Chlamydia_psittaci:4.677600000000001e-06,Chlamydia_psittaci:4.677600000000001e-06)N8461:0.0001444597)N7726:2.4634e-06,Chlamydia_psittaci_08DC60:7.384589999999999e-05,(Chlamydia_psittaci:2.5846e-06,Chlamydia_psittaci:0.000142242,Chlamydia_psittaci:7.3676e-05)N8462:7.589889999999999e-05,((Chlamydia_psittaci_02DC16:2.5846e-06,Chlamydia_psittaci_02DC15:0.0002838574)N8788:7.10962e-05,((Chlamydia_psittaci:7.404980000000001e-05,Chlamydia_psittaci_C1998:5.4333e-06,Chlamydia_psittaci_01DC11:7.20885e-05,(Chlamydia_psittaci_04DC42:2.5846e-06,Chlamydia_psittaci_02DC24:3.5846000000000004e-06,Chlamydia_psittaci_UGA:3.5846000000000004e-06)N9487:3.2674000000000003e-06)N9047:2.7315e-06,Chlamydia_psittaci:7.20894e-05,Chlamydia_psittaci:7.20934e-05)N8789:2.1938e-06)N8463:7.212999999999999e-06)N7352:0.0005685336)N6951:2.4498e-06)N6535:0.0011155464)N6118:7.07114e-05)N5675:0.0007688924)N4879:2.6531e-06)N4511:0.0001204196)N4147:0.0006394781)N3784:0.0017270164)N3436:0.0317363871)N3081:0.0297105865)N2754:0.0277965096)N2454:0.0148641123)N2158:0.0445543197)N1867:0.3263127492)N1604:0.29283733450000005)N1145:0.0092987244)N957:0.028193752)N331:0.0094100534,(((Candidatus_Lambda_bacterium_RIFOXYD12_FULL_49_8:0.4382071239,(SAR324_cluster_bacterium_JCVI_Sc_AAA005:0.2323075553,((SAR324_cluster_bacterium_REDSEA_S05_B4:0.1038721544,SAR324_cluster_bacterium_REDSEA_S36_B13:0.1608712949,(SAR324_cluster_bacterium_REDSEA_S11_B7:0.0563849673,SAR324_cluster_bacterium_lautmerah10:0.0584202037,SAR324_cluster_bacterium_REDSEA_S06_B4:0.1153924255)N1623:0.0193558458)N1155:0.1491130562,((Delta_bacterium_SCGc_AAA003_F15:0.2007268401,(SAR324_cluster_bacterium_SCGc_AAA001_C10:0.1139559932,SAR324_cluster_bacterium_SCGc_AAA240_J09ASM21335v2:0.1065725531)N1624:0.0225478124)N1377:0.0453437109,(SAR324_cluster_bacterium_REDSEA_S14_B10:0.1095124832,(SAR324_cluster_bacterium_REDSEA_S26_B7:0.0698581487,(SAR324_cluster_bacterium_REDSEA_S08_B7:0.0669721044,(SAR324_cluster_bacterium_REDSEA_S15_B6:0.0340475108,(SAR324_cluster_bacterium_REDSEA_S39_B5:0.0244048902,(SAR324_cluster_bacterium_REDSEA_S21_B5:0.0229765958,(SAR324_cluster_bacterium_REDSEA_S33_B4:0.0095911683,(SAR324_cluster_bacterium_REDSEA_S45_B3:0.0093481937,(SAR324_cluster_bacterium_REDSEA_S27_B3:0.0074373656,SAR324_cluster_bacterium_REDSEA_S09_B3:0.0053523631)N3810:0.0068218512)N3460:0.0020139282)N3109:0.004179825)N2782:0.0040714475)N2483:0.0090962097)N2180:0.0046490747)N1891:0.0102796281)N1625:0.0094872204)N1378:0.0743523989)N1156:0.1009071669)N967:0.0595796813)N780:0.1768926172)N605:0.1365602278,(((Candidatus_Fischer_bacterium_RBG_13_37_8:0.4222495629,(Candidatus_Aminicenantes_bacterium_JdFR_79:0.2109015375,((Candidatus_Aminicenantes_bacterium_RBG_13_62_12:0.2005665231,(Candidatus_Aminicenantes_bacterium_RBG_19FT_COMBO_58_17:0.0974257012,Candidatus_Aminicenantes_bacterium_RBG_19FT_COMBO_59_29:0.1335307376)N2181:0.0659604154)N1892:0.0709890879,(Aminicenantes_bacterium_SCGc_AAA255_E10:0.4166378833,(Aminicenantes_bacterium_SCGc_AAA252_O11:0.0925240642,(Aminicenantes_bacterium_SCGc_AAA255_A06:0.0791413774,Candidatus_Aminicenans_sakinawicola_JGI_OTU_1:0.0190262563)N2484:0.0157709831)N2182:0.1047600973)N1893:0.0917254312)N1626:0.0989959612)N1379:0.126347634)N1157:0.1001894531,((Thermoanaerobaculum_aquaticum:0.3774737057,(Holophaga_foetida:0.1618430037,Geothrix_fermentans_DSm_14018:0.1529676744)N1627:0.2933155091)N1380:0.064442409,((Acido_bacterium_13_1_40CM_4_69_4:0.2263262408,Acido_bacterium_13_1_20CM_2_68_14:0.1533211917)N1628:0.2288806761,(Acido_bacterium_13_1_40CM_2_64_6:0.3451545195,((Chloracidobacterium_thermophilum:0.2684485031,((Acido_bacterium_13_1_40CM_3_55_6:0.3479284381,Pyrinomonas_methylaliphatogenes:0.1271316242)N2783:0.0367033894,(Acido_bacterium_Ga0074141:0.0828183069,(Acido_bacterium_OLB17:0.1323242734,Acido_bacterium_Ga0077534:0.0929040764)N3110:0.0247893481)N2784:0.1451065691)N2485:0.0820321305)N2183:0.0745690852,(((Acido_bacterium_13_1_40CM_2_56_5:0.1982547256,Acido_bacterium_13_1_20CM_2_57_8:0.1495503216)N2785:0.0936783712,(Acido_bacterium_13_1_40CM_3_56_11:0.0574971549,(Acido_bacterium_13_1_20CM_2_55_15:0.0292553276,Acido_bacterium_13_1_40CM_2_56_11:0.0354436134)N3111:0.0149534645)N2786:0.0926057486)N2486:0.1798809798,(((Acido_bacterium_13_1_40CM_4_61_5:0.0775786706,Acido_bacterium_13_1_40CM_2_60_7:0.1030148691,Acido_bacterium_13_1_20CM_2_60_10:0.1257715158)N3112:0.0999255564,(Acido_bacterium_13_2_20CM_58_27:0.0813993818,((Acido_bacterium_13_1_20CM_58_21:0.1047309822,Acido_bacterium_13_1_20CM_3_58_11:0.0744854419)N3811:0.0648011222,((Acido_bacterium_13_2_20CM_57_7:0.0960582681,Acido_bacterium_13_2_20CM_2_57_6:0.028821459)N4170:0.0212041235,(Acido_bacterium_13_1_20CM_4_57_11:0.2089544353,(Acido_bacterium_13_2_20CM_2_57_12:0.1686831907,Acido_bacterium_13_2_20CM_57_17:0.014360294)N4533:0.0040502867)N4171:0.0225234788)N3812:0.0183621064)N3462:0.0283455183)N3113:0.0596980886)N2787:0.1696506813,((Acido_bacterium_RIFCSPLOWO2_02_FULL_60_20:0.2558356272,(Acido_bacterium_RIFCSPLOWO2_12_FULL_54_10:0.1359135941,Acido_bacterium_RIFCSPLOWO2_12_FULL_59_11:0.1739287505)N3463:0.0353562124)N3114:0.1202555318,((Candidatus_Solibacterusitatus_Ellin6076:0.1484952315,(Bryobacter_aggregatus_MPL3:0.2011019549,Acidoceae_bacterium_KBs_96:0.159568009)N3813:0.0390846887)N3464:0.1221213388,((Candidatus_Koribacterversatilis_Ellin345:0.1529109163,(Acido_bacterium_13_1_20CM_4_56_7:0.2109364967,(Chloroflexi_bacterium_13_1_40CM_55_7:0.1969393963,(Acidoles_bacterium_13_2_20CM_2_55_5:0.1328428644,Acidoles_bacterium_13_1_40CM_3_55_5:0.062592364)N4907:0.0176740749)N4534:0.0491670405)N4172:0.0762305767)N3814:0.0435954655,(((Acidoceae_bacterium_URHE0068:0.0855854451,Terracidiphilus_gabretensis:0.0965797828)N4535:0.0814769814,(Acidoceae_bacterium_KBs_83:0.1312934047,(Acidobacterium_ailaaui:0.0784396,(Acidobacterium_capsulatum_ATCc_51196:0.0972295517,Silvibacterium_bohemicum:0.088495343)N5284:0.0224590389)N4908:0.0208304335)N4536:0.0266500429)N4173:0.0211828277,((Terriglobus_saanensis_SP1PR4:0.0985078493,(Terriglobus_roseus:0.0476791903,(Terriglobus_spTAa_43:0.0172765669,Terriglobus_roseus:0.0128100185)N5285:0.0467535101)N4909:0.0600097469)N4537:0.0493501411,(Granulicella_mallensis_MP5ACTX8:0.1211790507,(Granulicella_tundricola_MP5ACTX9:0.1136790894,((Acidoceae_bacterium_KBs_89:0.055153226,Granulicella_spSCn_62_9:0.1696524259)N5705:0.0210890431,(Edaphobacter_aggregans_DSm_19364:0.0583927782,(Acido_bacterium_KBs_146:0.0545819052,Acidoceae_bacterium_TAA166:0.0522508949)N6144:0.0223228781)N5706:0.0346345222)N5286:0.0248696573)N4910:0.0142615559)N4538:0.0230304179)N4174:0.0551516988)N3815:0.0896861159)N3465:0.0753846156)N3115:0.0252886911)N2788:0.0186400804)N2487:0.0393185146)N2184:0.0295181399)N1894:0.019332048)N1629:0.0177416485)N1381:0.0195378254)N1158:0.0212120982)N968:0.0431905023,(((Delta_bacterium_RIFOXYA12_FULL_61_11:0.5244130764,((Delta_bacterium_RIFOXYB12_FULL_58_9:0.0352557387,Delta_bacterium_RIFOXYA12_FULL_58_15:0.0303183079)N1895:0.4043826041,(((Haliangium_ochraceum_DSm_14365:0.2988217818,(Nannocystis_exedens:0.2061816884,(Enhygromyxa_salina:0.1274602214,Delta_Myxococcales_Nannocystaceae:0.1047198538)N3116:0.1164625584)N2789:0.1898423696)N2488:0.0605173611,(Sandaracinus_amylolyticus:0.2662855214,((Labilithrix_luteola:0.1634516001,Pajaroellobacter_abortibovis:0.3333686219)N3117:0.0670253285,((Byssovorax_cruenta_JCm_12614:0.2242105004,Minicystis_rosea:0.1087380477)N3466:0.0230801304,(Sorangium_cellulosum_So_ce56so_ce_56:0.1167968489,(Chondromyces_crocatus:0.0521154059,Chondromyces_apiculatus_DSm_436:0.0490886417)N3816:0.0840648558)N3467:0.0390153694)N3118:0.1011974007)N2790:0.0762988586)N2489:0.0736163237)N2185:0.0363620957,(Delta_bacterium_13_1_40CM_68_24:0.3930707141,((Anaeromyxobacter_spFw109_5ASM1750v1:0.0734582014,Anaeromyxobacter_dehalogenans_2CP_1_2CP1:0.08662732)N2791:0.1746766228,(Vulgatibacter_incomptus:0.2734220365,((Cystobacter_fuscus_DSm_2262:0.0777663984,Archangium_gephyra:0.0533819363)N3468:0.0410658805,((Stigmatella_aurantiaca:0.0723440182,Hyalangium_minutum:0.0633875051)N3817:0.0234839765,(Corallococcus_coralloides:0.063198556,(Myxococcus_stipitatus_DSm_14675:0.0522808632,(Myxococcus_fulvus:0.0201246493,Myxococcus_xanthus_DK_1622:0.0129335277)N4539:0.0310588841)N4175:0.0299432423)N3818:0.0350108697)N3469:0.0309437308)N3119:0.1512660488)N2792:0.036373461)N2490:0.0239546281)N2186:0.0514812414)N1896:0.0256118857)N1630:0.0208046046)N1382:0.0160175881,((_bacterium_Nonnen_W8red:0.4553272246,Oligoflexus_tunisiensis:0.3613241564)N1631:0.1116980576,((Bdellovibrionales_bacterium_Ga0074137:0.2327008088,(Bdellovibrionales_bacterium_Ga0074139:0.220523262,((Bdellovibrio_exovorus_JSS:0.1113301642,(Bdellovibrionales_bacterium_RIFCSPHIGHO2_01_FULL_40_29:0.0070188745,Bdellovibrionales_bacterium_RIFCSPHIGHO2_02_FULL_40_15:0.0018804677)N3120:0.127209049)N2793:0.1018002617,(Bdellovibrio_bacteriovorus_W:0.0988234495,(Bdellovibrio_bacteriovorus_1:0.0567319454,((Bdellovibrio_spArHS:0.0273705426,(Bdellovibrio_bacteriovorus_2:0.0115084783,Bdellovibrio_bacteriovorus_3:0.0085933322)N4176:0.0143833128)N3819:0.0279771277,(Bdellovibrio_bacteriovorus_strTiberius:0.0106461035,(Bdellovibrio_bacteriovorus_21:0.0010118691,Bdellovibrio_bacteriovorus_HD100:0.005690749)N4177:0.0061404628)N3820:0.0569924842)N3470:0.018805116)N3121:0.0383758008)N2794:0.0960144732)N2491:0.0309594628)N2187:0.0827566989)N1897:0.204019257,((Bdellovibrionales_bacterium_RIFOXYD1_FULL_53_11:0.2878581006,((Bdellovibrionales_bacterium_GWC1_52_8:0.0682031903,(Bdellovibrionales_bacterium_GWB1_52_6:0.0275570822,Bdellovibrionales_bacterium_GWA1_52_35:0.0098081851)N3123:0.0195352593)N2796:0.1354324854,Bdellovibrionales_bacterium_GWB1_55_8:0.2159167426,(Bdellovibrionales_bacterium_RIFOXYC1_FULL_54_43:0.0242512371,Bdellovibrionales_bacterium_RIFOXYD1_FULL_55_31:0.0204839349)N3122:0.1532791051)N2492:0.072182506)N2188:0.1643978151,((Bdellovibrionales_bacterium_GWA2_49_15:0.2557873572,(Halobacteriovorax_marinus_SJ:0.1574277026,(Bacteriovorax_spBSW11_IV:0.1436294858,(Bacteriovorax_spBAL6_X:0.1524041515,(Bacteriovorax_spSeq25_V:0.1207288038,(Bacteriovorax_spDB6_IX:0.090734864,Bacteriovorax_spMedPE_SWde:0.08140182)N4178:0.0514938736)N3821:0.0340579413)N3471:0.0615796425)N3124:0.0381483785)N2797:0.0976936836)N2493:0.0614685764,((Bdellovibrionales_bacterium_RIFOXYC12_FULL_39_17:0.0102135286,Bdellovibrionales_bacterium_RIFOXYB1_FULL_39_21:0.0038789559,Bdellovibrionales_bacterium_RIFOXYD1_FULL_39_84:0.0022243421,Bdellovibrionales_bacterium_RIFOXYC1_FULL_39_130:0.0046623331)N2798:0.2439424953,(Bdellovibrionales_bacterium_RIFOXYA1_FULL_36_14:0.0848448635,(Bdellovibrionales_bacterium_RIFOXYB2_FULL_36_6:0.2493206509,(Bdellovibrionales_bacterium_RIFOXYA1_FULL_38_20:0.0462788671,(Bdellovibrionales_bacterium_RIFOXYD1_FULL_36_51:0.0031170034,(Bdellovibrionales_bacterium_RIFOXYC1_FULL_37_79:0.0010622451,Bdellovibrionales_bacterium_RIFOXYB1_FULL_37_110:0.004718412)N4179:0.0007776326)N3822:0.0357122198)N3472:0.0115792271)N3127:0.009803505)N2799:0.2322773846)N2494:0.0622928188)N2189:0.2280458184)N1898:0.0395587132)N1632:0.0348985789)N1383:0.0386085992)N1159:0.0378333356,((Candidatus_Schekman_bacterium_RBG_13_48_7:0.4322519813,(Candidatus_Entotheonella_spTSY1:0.0660829304,Candidatus_Entotheonella_spTSY2:0.071714278)N1899:0.3800451225,(Candidatus_Moduliflexus_flocculans:0.1768856721,Candidatus_Vecturithrix_granuli:0.1645838997)N1900:0.250921497)N1384:0.0284062742,((Leptospirillum_ferrooxidans_C2_3:0.1757920671,(Leptospirillum_ferriphilum:0.0186465635,((Leptospirillum_spGroup_II_CF_1:0.0004051961,Leptospirillum_spGroup_II_C75:0.0073442894)N2495:0.0019574201,(Leptospirillum_ferriphilum:0.0149213007,(Leptospirillum_ferriphilum_ML_04:0.0071676742,(Leptospirillum_ferriphilum_YSK:0.0084928709,Leptospirillum_ferriphilum:0.0053546674,Leptospirillum_ferriphilum:0.0078866582)N3128:0.0010998822)N2800:0.0026932884)N2496:0.0035918645)N2190:0.0131693839)N1901:0.1496794815)N1634:0.3476760101,(((candidate_division_NC10_bacterium_SPGG6:0.2320120523,(Candidatus_Methylomirabilis_spBIN6:0.1577334791,G000091165:0.0889414306)N2497:0.1102871394)N2191:0.117814136,((((Candidatus_Schekman_bacterium_GWA2_38_11:0.0447854316,Candidatus_Schekman_bacterium_RBG_16_38_11:0.0543421657)N3129:0.0870777116,(Candidatus_Schekman_bacterium_RBG_16_38_10:0.2160035694,(Candidatus_Schekman_bacterium_RIFCSPHIGHO2_02_FULL_38_11:0.0120452901,(Candidatus_Schekman_bacterium_GWA2_38_9:0.01080862,(Candidatus_Schekman_bacterium_RIFCSPLOWO2_12_FULL_38_15:0.0031130367,Candidatus_Schekman_bacterium_RIFCSPLOWO2_02_FULL_38_14:0.0014270294)N4180:0.0055420286)N3823:0.0015455599)N3474:0.0714177046)N3130:0.0385758851)N2801:0.1864954158,((Nitrospina_gracilis_3211:0.1563659199,(Nitrospinae_bacterium_RIFCSPLOWO2_12_FULL_47_7:0.2208663438,((Nitrospina_spSCGC_AAA799_C22:0.0543313631,Nitrospina_spSCGC_AAA799_A02:0.1418888729)N4181:0.1149121281,(Nitrospina_spAB_629_B06:0.1163334889,(Nitrospina_spAB_629_B18:0.0567431935,Nitrospina_spSCGc_AAA288_L16:0.0779352099)N4540:0.0212946795)N4182:0.094204289)N3824:0.0696243179)N3475:0.0208398508)N3131:0.1850371411,(Nitrospinae_bacterium_RIFCSPLOWO2_12_FULL_45_22:0.3060711946,((Nitrospinae_bacterium_RIFCSPLOWO2_01_FULL_39_10:0.1059664922,Nitrospinae_bacterium_RIFCSPLOWO2_12_39_16:0.0825395115)N3825:0.040408393,(Nitrospinae_bacterium_RIFCSPHIGHO2_02_39_11:0.0232930181,((Nitrospinae_bacterium_RIFCSPHIGHO2_12_FULL_39_42:0.0119382666,Nitrospinae_bacterium_RIFCSPLOWO2_12_39_15:0.0138276004)N4541:0.0009614849,(Nitrospinae_bacterium_RIFCSPLOWO2_02_FULL_39_110:0.0041893316,(Nitrospinae_bacterium_RIFCSPLOWO2_12_FULL_39_93:0.0080074957,Nitrospinae_bacterium_RIFCSPHIGHO2_02_FULL_39_82:0.001969042)N4911:0.0039594148)N4542:0.0037081)N4183:0.0073865699)N3826:0.0901988898)N3476:0.1436457704)N3132:0.0330853111)N2802:0.0299595345)N2498:0.0339120831,(((Nitrospirae_bacterium_RBG_19FT_COMBO_42_15:0.2334384999,(Nitrospirae_bacterium_RBG_16_43_11:0.1472320285,(Nitrospirae_bacterium_GWA2_42_11:0.0142202032,(Nitrospirae_bacterium_RIFCSPLOW2_12_42_9:0.0246861047,(Nitrospirae_bacterium_RIFCSPHIGHO2_02_FULL_42_12:0.0223473084,Nitrospirae_bacterium_RIFCSPLOWO2_02_42_7:0.0341730651)N4543:0.0333806105)N4184:0.0011206462)N3827:0.1025985995)N3477:0.1316056991)N3133:0.0297443538,(Nitrospirae_bacterium_13_2_20CM_2_63_8:0.1993730476,(Nitrospirae_bacterium_SPGG5:0.301834785,(Nitrospirae_bacterium_13_1_40CM_62_7:0.197911567,((Nitrospira_defluviiASM19681v1:0.0384589971,Nitrospira_spSCn_59_13:0.1234712507)N4544:0.0634782314,(Nitrospira_moscoviensis:0.0664951996,Nitrospira_spGa0074138:0.094333147)N4545:0.0415283064)N4185:0.0548712811)N3828:0.0174918021)N3478:0.0415317487)N3134:0.1174411568)N2803:0.0328750621,((Nitrospirae_bacterium_RBG_19FT_COMBO_55_12:0.1382717691,(Nitrospirae_bacterium_GWC2_56_14:0.1247021219,(Nitrospirae_bacterium_GWD2_57_9:0.0404019739,Nitrospirae_bacterium_GWC2_57_9:0.0420548849)N3829:0.0947978906)N3479:0.0346370731)N3135:0.131558845,((Nitrospirae_bacterium_RIFCSPHIGHO2_02_FULL_40_19:0.2275238067,(Nitrospirae_bacterium_JdFR_84:0.2697008631,(Nitrospirae_bacterium_JdFR_81:0.091460203,Nitrospirae_bacterium_JdFR_83:0.1568076459)N4186:0.0251894787)N3830:0.0336418574)N3480:0.0466854422,((Thermodesulfovibrio_yellowstonii_DSm_11347:0.0596250185,Thermodesulfovibrio_thiophilus_DSm_17215:0.069805959)N3831:0.2166066821,((Nitrospirae_bacterium_JdFR_85:0.1621793522,Candidatus_Magnetobacterium_casensis:0.236298806)N4187:0.0378703001,((Nitrospirae_bacterium_JdFR_87:0.0016947638,Nitrospirae_bacterium_JdFR_88:0.0007027687)N4546:0.2469765934,((Nitrospirae_bacterium_GWC2_46_6:0.1166417725,(Nitrospirae_bacterium_GWA2_46_11:0.016571125,Nitrospirae_bacterium_GWB2_47_37:0.0054173142)N5287:0.0129032266)N4912:0.1651207135,(Nitrospirae_bacterium_JdFR_86:0.1589452624,((Nitrospirae_bacterium_CG1_02_44_142:0.0565793325,(Nitrospirae_bacterium_RBG_16_43_8:0.0661492999,(Nitrospirae_bacterium_RIFOXYB2_FULL_43_5:0.0557944377,(Nitrospirae_bacterium_RIFOXYC2_FULL_44_7:0.0397711487,(Nitrospirae_bacterium_GWD2_44_7:0.0729854134,(Nitrospirae_bacterium_RIFOXYA2_FULL_44_9:0.0101359763,Nitrospirae_bacterium_GWF2_44_13:0.0042296044)N7802:0.003595834)N7402:0.0029971635)N6992:0.0084850398)N6567:0.024128611)N6146:0.0180243483)N5708:0.0998421897,Nitrospirae_bacterium_GWC2_42_7:0.2106867016,(Nitrospirae_bacterium_RBG_13_43_8:0.1957371908,(Nitrospira_bacterium_SM23_35:0.233897111,(Nitrospirae_bacterium_RBG_13_41_22:0.155889223,(Nitrospirae_bacterium_RBG_13_39_12:0.1073745651,(Thermodesulfovibrio_spRBG_19FT_COMBO_41_18:0.1201846487,Nitrospirae_bacterium_CG2_30_41_42:0.0694340484)N7801:0.0180578203)N7401:0.0140825321)N6991:0.0130895033)N6566:0.0263158961)N6145:0.0660199102)N5288:0.0222725492)N4913:0.017720321)N4547:0.0229837275)N4188:0.0117000106)N3832:0.0166805642)N3481:0.0335523095)N3136:0.0762291452)N2804:0.0360336288)N2499:0.0294523237)N2192:0.0241861032)N1902:0.0212523956,(((Delta_bacterium_RIFCSPHIGHO2_12_FULL_43_9:0.3375144576,(Delta_bacterium_RIFCSPHIGHO2_02_FULL_40_11:0.2059665282,(Delta_bacterium_RIFCSPLOWO2_12_FULL_38_8:0.0246732189,(Delta_bacterium_RIFCSPLOWO2_01_FULL_38_9:0.0183082716,(Delta_bacterium_GWA2_38_16:0.0060487367,Delta_bacterium_RIFCSPHIGHO2_02_FULL_38_15:0.0003509305)N3833:0.0005760453)N3482:0.0049601051)N3137:0.1363892229)N2805:0.1437545001)N2500:0.0905150491,((Delta_bacterium_GWA2_50_8:0.0084388196,(Delta_bacterium_RIFCSPLOWO2_12_FULL_50_11:0.0059751045,(Delta_bacterium_RIFCSPHIGHO2_02_FULL_50_15:0.0054966847,Delta_bacterium_RIFCSPLOWO2_02_FULL_50_16:0.0053100076)N3483:0.0030880521)N3138:0.0025259502)N2806:0.2916311427,(Delta_bacterium_RIFCSPLOWO2_02_FULL_47_10:0.339389496,((Delta_bacterium_RIFCSPLOWO2_02_FULL_44_10:0.0048604634,Delta_bacterium_RIFCSPHIGHO2_02_FULL_44_16:0.0020674597)N3484:0.2976414353,(Delta_bacterium_RIFCSPLOWO2_02_FULL_46_8:0.1921663754,(Delta_bacterium_RIFCSPLOWO2_02_FULL_44_34:0.0147242726,Delta_bacterium_RIFCSPLOWO2_01_44_7:0.0432111217)N3834:0.1335191621)N3485:0.1404956312)N3139:0.0404014659)N2807:0.0464714709)N2501:0.0639703855)N2193:0.0362187018,((Desulfarculaceae_bacterium_JdFR_96:0.4298864502,Deferrisoma_caminis3R1:0.3533957775,(Delta_bacterium_CSP1_8:0.1705647963,Delta_bacterium_RBG_19FT_COMBO_60_16:0.2428666664)N3486:0.23667952229999997,(Candidatus_Dada_bacterium_RBG_19FT_COMBO_40_33:0.0634447679,Candidatus_Dada_bacterium_CSP1_2:0.0476267477)N3487:0.340545072,((Delta_bacterium_RBG_13_65_10:0.3185050163,(Delta_bacterium_13_1_40CM_4_54_4:0.242888647,Delta_bacterium_GWA2_57_13:0.1317758012)N4189:0.1386811196)N3835:0.0698863929,(Syntrophorhabdus_aromaticivorans_UI:0.4104592562,(Desulfomonile_tiedjei_DSm_6799:0.3838395787,((((Geopsychrobacter_electrodiphilus_DSm_16401:0.1342757762,(Malonomonas_rubra_DSm_5091:0.1091167544,(Desulfuromusa_kysingii:0.1076892356,Pelobacter_seleniigenes_DSm_18267:0.0917497469)N6568:0.0243647579)N6147:0.0382203243)N5709:0.0697578072,(Desulfuromonas_acetoxidans_DSm_684:0.0853867904,Desulfuromonadales_bacterium_C00003068:0.1393619785)N6148:0.1181342247,((Geoalkalibacter_ferrihydriticus_DSm_17813:0.088002753,Geoalkalibacter_subterraneus:0.0951492646)N6569:0.0605593221,((Pelobactercarbinolicus_DSm_2380:0.1260010345,Desulfuromonadales_bacterium_C00003107:0.1637496367)N6993:0.071592071,(Desulfuromonas_soudanensis:0.1189672432,Desulfuromonas_spTF:0.105923882)N6994:0.0247512424)N6570:0.0130707311)N6149:0.033441538)N5289:0.079362595,((Geobacter_lovleyisZ:0.1256648991,((Geobacteraceae_bacterium_GWC2_53_11:0.0861269932,Geobacteraceae_bacterium_GWB2_52_12:0.1572447553)N6571:0.0170604653,(Pelobacterpropionicus_DSm_2379:0.1267937928,(Geobacteraceae_bacterium_GWC2_48_7:0.1657083789,(Desulfuromonadaceae_bacterium_GWB2_53_15:0.0715133637,Desulfuromonadales_bacterium_GWD2_54_10:0.0570489699)N7403:0.0621990524)N6995:0.0173186297)N6572:0.0146092218)N6150:0.0310747466)N5711:0.0463754719,(Geobacter_spOR_1:0.1181042448,((G000007985:0.0789679221,(Geobacter_pickeringii:0.0565050192,Geobactermetallireducens_GS_15:0.0666326282)N6996:0.0130468161)N6573:0.0418258812,(Geobacter_bemidjiensis_Bem:0.1151466632,(Geobacter_daltonii_FRC_32:0.0756312966,Geobacter_uraniireducens_Rf4:0.0564637091)N6997:0.0351899869)N6574:0.0283601001)N6151:0.0159947252)N5712:0.0186302099)N5290:0.0800432939)N4914:0.090680411,(((Delta_bacterium_RIFCSPLOWO2_02_FULL_53_8:0.1990458386,((Delta_bacterium_RBG_19FT_COMBO_58_16:0.1505243772,(Delta_bacterium_GWC2_56_8:0.0308163721,Delta_bacterium_GWB2_55_19:0.0136998182)N6998:0.0794891017)N6575:0.0247185457,((Delta_bacterium_GWA2_54_12:0.0771805714,Delta_bacterium_RBG_19FT_COMBO_56_10:0.1109932813)N6999:0.0530268639,(Delta_bacterium_RIFCSPLOWO2_02_FULL_55_12:0.0108934622,(Delta_bacterium_GWC2_55_46:2.2867e-06,Delta_bacterium_GWA2_55_82:2.364e-06)N7404:0.001298672)N7000:0.0837737597)N6576:0.0407383695)N6152:0.0348426129)N5713:0.067057276,(Delta_bacterium_GWC2_42_11:0.1399060561,(Delta_bacterium_RIFCSPLOWO2_01_FULL_42_9:0.1356904586,(Delta_bacterium_GWB2_42_7:0.0492758958,(Delta_bacterium_GWA2_42_85:0.0455669683,(Delta_bacterium_GWC2_42_51:0.030497196,(Delta_bacterium_RIFOXYA2_FULL_42_10:0.0090982345,(Delta_bacterium_GWD2_42_10:0.0136888312,(Delta_bacterium_GWF2_42_12:0.0164411724,(Delta_bacterium_RIFCSPLOWO2_12_FULL_42_16:0.0029915572,(Delta_bacterium_RIFCSPLOWO2_02_FULL_42_39:0.02200731,Delta_bacterium_RIFCSPHIGHO2_02_FULL_42_44:0.0090607387)N9114:0.0080209302)N8852:0.0120883179)N8539:2.41e-06)N8190:0.005736651)N7803:0.0142664353)N7405:2.697e-06)N7001:0.0018707482)N6577:0.0717037433)N6153:0.0714961976)N5714:0.0471588418)N5291:0.1101072949,((((Delta_bacterium_RBG_16_54_18:0.12706064,Delta_bacterium_RBG_13_52_11:0.0944967392)N6578:0.1580105592,(Delta_bacterium_RBG_16_50_11:0.2265507539,(Delta_bacterium_RBG_16_49_23:0.1287057056,Delta_bacterium_RBG_13_47_9:0.2119586528)N7002:0.0274807168)N6579:0.1098511368)N6154:0.0475223796,((Delta_bacterium_CG2_30_43_15:0.203065023,Delta_bacterium_DG_8:0.33526676)N6580:0.0545044449,(Delta_bacterium_SM23_61:0.1862745508,(Delta_bacterium_RBG_13_51_10:0.2220929477,Delta_bacterium_RBG_19FT_COMBO_52_11:0.1782525958)N7003:0.0312786485)N6581:0.1109235491)N6155:0.0216634819)N5715:0.0194795008,(delta_proteobacterium_JGI_0000059_K16:0.2464500924,(((Delta_bacterium_RBG_16_44_11:0.0398128137,Delta_bacterium_RBG_19FT_COMBO_43_11:0.087020608)N7004:0.0771443375,((Smithella_spSDB:0.0496648769,Smithella_spM82:0.0497374963)N7406:0.0280879862,(Smithella_spSCADC:0.0459231833,(Smithella_spSC_K08D17:0.0162113912,Smithella_spD17:0.0220131802)N7804:0.1175938595)N7407:0.0267855993)N7005:0.0763382055)N6582:0.114963612,(Syntrophus_aciditrophicus_SB:0.1660665367,(Syntrophaceae_bacterium_CG2_30_49_12:0.1876627764,((Syntrophus_spGWC2_56_31:0.0581646559,Syntrophus_spRIFOXYC2_FULL_54_9:0.093233994)N7805:0.1053169613,(Syntrophaceae_bacterium_CG2_30_58_14:0.1033325945,(Syntrophobacterales_bacterium_GWF2_56_9:0.04490563,(Delta_bacterium_RBG_16_58_17:0.0202865005,Syntrophobacterales_bacterium_GWC2_56_13:0.0155319594)N8540:0.0067580163)N8191:0.0938609091)N7806:0.0125486138)N7408:0.0751769045)N7006:0.0269963195)N6583:0.016234615)N6156:0.035653792)N5716:0.1166545566)N5292:0.039259467)N4915:0.0187415258)N4548:0.0082633271)N4190:0.0063902496)N3836:0.0142259892)N3488:0.0137520033)N2502:0.0034409516,((Desulfothermus_okinawensis_JCm_13304:0.3391961078,((((Desulfonauticus_submarinus:0.0950564816,(Desulfonauticus_spA7A:0.0197243973,Desulfonauticus_sp38_4375:0.0185319446)N4550:0.0841529949)N4193:0.1203965958,(Desulfonatronospira_thiodismutans:0.1728853374,(Desulfonatronovibrio_magnus:0.0913442544,Desulfonatronovibrio_hydrogenovorans_DSm_9292:0.0775275649)N4551:0.0506827992)N4194:0.08300431)N3838:0.0471831121,(Desulfohalobium_retbaense_DSm_5692:0.1670014138,Desulfovermiculus_halophilus_DSm_18834:0.2357976578)N4191:0.0624505801,(Desulfoplanes_formicivorans:0.1753466147,(Desulfomicrobium_baculatum_DSm_4028:0.0625497735,Desulfomicrobium_escambiense_DSm_10707:0.042292626)N4549:0.130541077)N4192:0.06982431409999999)N3489:0.0228662261,((Desulfonatronum_thioautotrophicum:0.0502803977,(Desulfonatronum_lacustre_DSm_10312:0.0224207759,Desulfonatronum_thiodismutans:0.0259548186)N4195:0.0339772758)N3839:0.1819054417,((Desulfovibrio_gigas_DSm_1382_ATCc_19364:0.2162757163,(((Desulfovibrio_alaskensis_DSm_16109:0.002119782,Desulfovibrio_alaskensis_G20:0.001698824)N5293:0.1088077031,(Halodesulfovibrio_spirochaetisodalis:0.0289469652,(Halodesulfovibrio_marinisediminis_DSm_17456:0.0267417392,(Halodesulfovibrio_aestuarii_DSm_10141:0.0067725929,(Halodesulfovibrio_aestuarii_DSm_17919_ATCc_29578:0.0023808027,Desulfovibrio_desulfuricans:0.0022617442)N6584:0.006547995)N6157:0.0218809509)N5717:0.0076998777)N5294:0.149193506)N4916:0.0380258117,((Desulfovibrio_cuneatus_DSm_11391:0.1834356058,Desulfovibrio_litoralis_DSm_11393:0.2013156989)N5295:0.0811943096,((Desulfovibrio_vulgaris_strMiyazaki:0.0843110977,Desulfovibrio_vulgaris_strHildenborough:0.0783913457)N5718:0.0441693854,((Bilophila_wadsworthia_ATCc_49260:0.1195284026,(Lawsonia_intracellularis:0.0003884681,(Lawsonia_intracellularis_N343:2.5846e-06,Lawsonia_intracellularis_PHEMN1_00:2.5846e-06)N7007:0.0001894212)N6585:0.2194210234)N6158:0.0601195854,(Desulfovibrio_piger:0.0957838218,(Desulfovibrio_fairfieldensis:0.0836202577,(Desulfovibrio_desulfuricans_subspdesulfuricans_DSm_642:0.0664934647,(Desulfovibrio_desulfuricans_subspdesulfuricans_strATCc_27774:0.0061130092,Desulfovibrio_desulfuricans:0.003972091)N7409:0.0600318297)N7008:0.0351082017)N6586:0.0329734861)N6159:0.1125116681)N5719:0.0599799684)N5296:0.0145875356)N4917:0.0245703944)N4552:0.0482127414)N4196:0.0299767005,((Desulfovibrio_inopinatus_DSm_10711:0.1831424937,(Desulfovibrio_putealis_DSm_16056:0.1564999727,((Desulfovibrio_magneticus:0.0629375148,Desulfovibrio_cfmagneticus_IFRC170:0.0395070792)N5720:0.0257287553,(Desulfovibrio_spU5LASM24505v1:0.0533790295,(Desulfovibrio_alcoholivorans_DSm_5433:0.0493730109,Desulfovibrio_fructosivorans:0.0676114581)N6160:0.0148491255)N5721:0.0132776808)N5297:0.1220286453)N4918:0.0361932055)N4553:0.049734892,(Desulfocurvus_vexinensis_DSm_17965:0.1833529897,((Desulfovibrio_africanus_strWalvis_Bay:0.1551493738,(Desulfovibrio_spL21_Syr_AB:0.1443639827,(Desulfovibrio_spX2:0.0805287572,Desulfovibrio_alkalitolerans_DSm_16529:0.0904381817)N6161:0.0486264715)N5722:0.0491192099)N5298:0.034872972,((Desulfovibrio_bastinii_DSm_16055:0.1014116135,(Desulfovibrio_frigidus_DSm_17176:0.0706358273,(Desulfovibrio_salexigens_DSm_2638:0.0631720384,(Desulfovibrio_zosterae_DSm_11974:0.0423698477,Desulfovibrio_hydrothermalis_AM13:0.0453041914)N7009:0.011143613)N6587:0.0270048189)N6162:0.0484723248)N5723:0.1076789056,(Desulfovibrio_aminophilus_DSm_12254:0.1436923923,(Desulfovibrio_longus_DSm_6739:0.1533267435,((Desulfovibrio_brasiliensis_JCm_12178:0.0745208937,Desulfovibrio_oxyclinae_DSm_11498:0.0618280208)N7010:0.0716202252,(Desulfovibrio_desulfuricans_ND132:0.0768261593,(Desulfovibrio_aespoeensis_Aspo_2:0.0855878922,Desulfovibrio_piezophilus_C1TLV30:0.06809801)N7410:0.0182210257)N7011:0.0575877234)N6588:0.0361847426)N6163:0.0252727738)N5724:0.0218918072)N5299:0.0401568539)N4919:0.0199202242)N4554:0.0135076913)N4197:0.020907919)N3840:0.0322142267)N3490:0.0190217771)N3142:0.0771178029)N2809:0.1211088711,((Candidatus_Desulfofervidus_auxilii:0.1667767633,Syntrophobacter_spDG_60:0.2478322259)N3143:0.1780526615,(((Dissulfuribacter_thermophilus:0.2415840979,((Thermodesulfatator_atlanticus_DSm_21156:0.073007774,Thermodesulfatator_indicus_DSm_15286:0.0660695819)N4555:0.0961402331,(Thermosulfurimonas_dismutans:0.1337080582,(Caldimicrobium_thiodismutans:0.1650803211,((Thermodesulfobacterium_geofontis_OPF15:0.1208003839,Thermodesulfobacterium_hydrogeniphilum:0.0817826695)N5725:0.0431005232,((Thermodesulfobacterium_commune_DSm_2178:2.4913e-06,Thermodesulfobacterium_commune_DSm_2178:0.006861721)N6164:0.0059072723,(Thermodesulfobacterium_hveragerdense_DSm_12571:0.023056325,Thermodesulfobacterium_thermophilum_DSm_1276:0.0148549945)N6165:0.0053729606)N5726:0.1218892627)N5300:0.0510449994)N4920:0.1612216306)N4556:0.0462875615)N4198:0.1086355345)N3841:0.0649836464,((Desulfobulbaceae_bacterium_DB1:0.1653588277,(Desulfobacterales_bacterium_CG2_30_60_27:0.1706670157,(Desulfurivibrio_alkaliphilus_AHT_2:0.166783384,(Delta_bacterium_RIFOXYD12_FULL_56_24:0.0489401322,Delta_bacterium_RIFOXYD12_FULL_55_16:0.0602527045)N5301:0.0884275293)N4921:0.0276623021)N4557:0.0298832403)N4199:0.0695092955,(((Desulfobulbus_spDsb5:0.1262320647,Desulfobulbus_sporal_taxon_041strDsb4:0.1337722835)N4922:0.1895680497,((Desulfobulbus_elongatus_DSm_2908:0.0686399361,Desulfobulbus_propionicus_DSm_2032:0.0641174259)N5302:0.0772241037,(Desulfobulbus_japonicus_DSm_18378:0.1141495675,Desulfobulbus_mediterraneus_DSm_13871:0.1165945242)N5303:0.0450025213)N4923:0.025821548)N4558:0.0491663044,(Desulfofustis_glycolicus_DSm_9705:0.1656305493,Desulfocapsa_sulfexigens_DSm_10523:0.21003317570000002,(Desulfopila_aestuarii_DSm_18488:0.1240554784,(Desulfotalea_psychrophila_LSv54:0.1959470255,(Desulforhopalus_singaporensis:0.1288519847,(Desulfobulbaceae_bacterium_S5133MH15:0.0343258098,(Desulfobulbaceae_bacterium_C00003063:0.0399493476,Desulfobulbaceae_bacterium_S3730MH12:0.0279073839)N7012:0.0150180945)N6589:0.1445267813)N6166:0.0280091976)N5727:0.0219427231)N5304:0.0497516639)N4559:0.057058115)N4200:0.067224565)N3842:0.1097948063)N3491:0.0378500214,Desulfarculaceae_bacterium_JdFR_98:0.4877325927,((Candidatus_Adiutrix_intracellularis:0.4122341717,(Desulfarculus_baarsii_DSm_2075:0.1810572137,(Desulfocarbo_indianensis:0.1378048447,Dethiosulfatarculus_sandiegensis:0.1741704016)N4925:0.0407123354)N4560:0.1176949839)N4201:0.0744667949,(((Thermodesulforhabdus_norvegica:0.1963244412,(Desulfacinum_infernum_DSm_9756:0.1363785756,Syntrophobacterfumaroxidans_MPOB:0.1648941009)N5305:0.0388885707)N4926:0.1001041484,(Desulfobacca_acetoxidans_DSm_11109:0.1582430574,(Delta_bacterium_RBG_13_60_28:0.1796877924,Desulfobacca_spRBG_16_58_9:0.1717392508)N5306:0.0932652872)N4927:0.1403727052)N4561:0.0274285913,(((Desulfobacterales_bacterium_C00003104:0.2115522561,(Desulfobacterales_bacterium_S7086C20:0.1753755685,Desulfobacterales_bacterium_C00003060:0.1615091479)N5729:0.0715165818)N5308:0.0539313018,((Candidatus_Magnetomorum_spHK_1:0.3099342513,(Desulfatibacillum_alkenivorans_AK_01_AK_1:0.0077571361,Desulfatibacillum_aliphaticivorans_DSm_15576:0.0119212941)N6168:0.232392629)N5730:0.0270435797,(((Desulfococcus_multivorans:0.1715818165,(Desulfosarcina_cetonica_JCm_12296:0.2099513466,Desulfatitalea_spBRH_c12:0.163095883)N7013:0.0436506361)N6590:0.0379175291,((Desulfobacteraceae_bacterium_RAAP_1:0.1348516725,Desulfatirhabdium_butyrativorans_DSm_18734:0.1781084082)N7014:0.06494911,(Delta_bacterium_RBG_13_49_15:0.2322011105,(delta_proteobacterium_PSCGc_5451:0.4680184099,(Desulfosarcina_spBuS5:0.1984889025,(Delta_bacterium_CG1_02_45_11:0.2704271469,(Desulfobacterales_bacterium_S5133MH16:0.1124581943,Desulfobacterales_bacterium_PC51MH44:0.2060599282)N8541:0.0580620667)N8192:0.0135682086)N7807:0.0178596483)N7411:0.0079394788)N7015:0.0307487044)N6591:0.0109254187)N6169:0.0288180466,(Desulfococcus_oleovorans_Hxd3:0.2437919573,((Desulforegula_conservatrix_Mb1Pa:0.2145502829,Desulfoluna_spongiiphila:0.2007081066)N7016:0.0397278202,(Desulfobacterium_autotrophicum_HRM2:0.1549538348,(((Desulfotignum_balticum_DSm_7044:0.1400919579,Desulfospira_joergensenii_DSm_10085:0.1106332489)N8193:0.0241849436,(Desulfobacter_vibrioformis_DSm_8776:0.0552034747,(Desulfobacter_curvatus_DSm_3379:0.0512409759,Desulfobacter_postgatei_2ac9:0.0663554969)N8542:0.0104981135)N8194:0.1156581112)N7808:0.0162285292,((Desulfobacula_phenolica:0.0325795243,Desulfobacula_toluolica_Tol2:0.0275930399)N8195:0.0971624831,((Desulfobacula_spRIFOXYA12_FULL_46_16:0.1002030083,Delta_bacterium_RIFOXYC2_FULL_48_10:0.0674439982)N8543:0.0425181845,(Desulfobacterales_bacterium_RIFOXYA12_FULL_46_15:0.0223512018,Desulfobacula_spGWF2_41_7:0.1108009991)N8544:0.0409119958)N8196:0.0631248034)N7809:0.0518005339)N7412:0.0653824082)N7017:0.0922155146)N6592:0.0433435013)N6170:0.0154879854)N5731:0.0271070725)N5309:0.0482513034)N4929:0.0520407453,Delta_bacterium_RBG_13_43_22:0.3436533738,(Delta_bacterium_RBG_19FT_COMBO_46_9:0.2925876148,(Desulfobacteraceae_bacterium_CG2_30_51_40:0.2261263168,(delta_proteobacterium_NaphS2ASM17931v1:0.197830744,Desulfatiglans_anilini_DSm_4660:0.1842278598)N6167:0.0321293468)N5728:0.0179867931)N5307:0.1185336813)N4562:0.0299989217)N4202:0.0116662447)N3843:0.0275416585)N3144:0.0063098266)N2810:0.0124786819)N2503:0.0580550205)N2194:0.0151809209)N1903:0.0115659973)N1635:0.0091124475)N1385:0.0141650629)N1160:0.011205686)N969:0.0049682275)N781:0.014347739200000001,((Magnetococcus_marinus_MC_1:0.2881801414,((Holospora_undulata_HU1:0.0965465761,Holospora_obtusa_F1:0.0904083452)N1386:0.6113003743,((alpha_proteobacterium_HIMB59:0.4731796318,(((alpha_proteobacterium_SCGc_AAA027_J10:0.0241901775,alpha_proteobacterium_SCGc_AAA487_M09:0.055419125)N2811:0.171244742,(Pelagibacteraceae:0.1788349052,(alpha_proteobacterium_QL1:0.1192597778,Candidatus_Pelagibacter_spIMCC9063ASM19508v1:0.081711383)N3145:0.0782243569)N2812:0.0610934899)N2504:0.0522561368,((Pelagibacteraceae_bacterium_ETNP_OMZ_SAG_D9:0.1849797792,(Candidatus_Pelagibacter_ubique:0.1103491622,Candidatus_Pelagibacter_ubique:0.0864647531)N3146:0.0711149836)N2813:0.0869512962,(Pelagibacteraceae_bacterium_GOM_A4:0.243682151,(Candidatus_PelagibacterubiqueHTCC1062:0.0776684485,(alpha_proteobacterium_HIMB5:0.0960650822,((Candidatus_Pelagibacter_ubique:0.0647026161,Candidatus_Pelagibacter_ubique:0.111375283)N4203:0.0415697085,((Candidatus_Pelagibacter_ubique_HTCC8051:0.0463459772,Pelagibacteraceae:0.0451988012)N4563:0.0299773863,(Candidatus_Pelagibacter_ubique:0.0817789106,(Candidatus_Pelagibacter_ubique_HIMB083:0.0174946654,Candidatus_Pelagibacter_ubique:0.108804361)N4930:0.0030277447)N4564:0.0376269965)N4204:0.0208168775)N3844:0.0139891435)N3493:0.0236301522)N3147:0.0634384862)N2814:0.0774618658)N2505:0.0798629753)N2195:0.1534933142)N1904:0.1114164826,((Alpha_bacterium_RIFCSPHIGHO2_01_FULL_40_8:0.0272995043,(Alpha_bacterium_RIFCSPLOWO2_12_FULL_40_11:8.83743e-05,(Alpha_bacterium_RIFCSPHIGHO2_02_FULL_40_34:2.4335e-06,(Alpha_bacterium_RIFCSPLOWO2_02_FULL_40_19:2.5846e-06,Alpha_bacterium_RIFCSPLOWO2_01_FULL_40_26:0.0002998559)N3148:2.3906e-06)N2815:0.0001844038)N2506:0.0088946641)N2196:0.3221770123,(((Candidatus_Midichloria_mitochondrii:0.2956998065,(Candidatus_Jidaibacter_acanthamoeba:0.017651684,endosymbiontofAcanthamoeba_spUWC8:0.0143724247)N3149:0.1827958307)N2816:0.0967277148,(Alpha_bacterium_33_17:0.3191374673,((Rickettsiales_bacterium_Ac37b:0.2096685644,Candidatus_Arcanobacter_lacustris:0.2994565878)N3494:0.0317497336,((Occidentia_massiliensis:0.1342556169,(Orientia_chuto_strFuller:0.0788753313,(Orientia_tsutsugamushi:0.0085542793,(Orientia_tsutsugamushistrGilliam:0.0316596235,((Orientia_tsutsugamushi:0.0060237875,(Orientia_tsutsugamushi:0.0002580955,Orientia_tsutsugamushistrKarp:0.0007940735)N6171:0.0037189107)N5732:0.0022256927,(Orientia_tsutsugamushi:0.0035977389,(Orientia_tsutsugamushistrKato_PP:0.0025178775,Orientia_tsutsugamushistrIkeda:0.0075289012)N6172:0.0032890286)N5733:0.0016880667)N5310:0.0005173577)N4931:0.0031396909)N4565:0.0440584107)N4205:0.1746500877)N3845:0.1484745326,((Rickettsia_belliistrRML_An4:0.0025646824,(G000018245:0.0052407179,Rickettsia_belliiRML369_C:0.0110446958)N4566:0.0024140823)N4206:0.0540930502,((Rickettsia_canadensis_strMcKiel:0.0046800932,Rickettsia_canadensis_strCA410:0.0026533189)N4567:0.0357213034,((Rickettsia_typhi:0.0161322258,Rickettsia_prowazekiistrMadrid:0.0139614785)N4932:0.0550291732,(((Rickettsia_felis_URRWXCal2:0.0204364579,Rickettsia_asemboensis:0.0125581312)N5734:0.0052207329,(Rickettsia_akaristrHartford:0.0197765208,Rickettsia_australis_strCutlack:0.0166799799)N5735:0.0130576167)N5311:0.0046772135,(Rickettsia:0.0236896246,((Rickettsia_buchneri:0.0123472287,Rickettsia_tamurae:0.0095134464)N6173:0.0111632293,(Rickettsia_amblyommatis_strDarkwater:0.0232928964,((Rickettsia_massiliae_strAZT80:0.0038682968,Rickettsia_rhipicephalistr3_7_female6_CWPP:0.0042646045)N7018:0.0056063977,(Rickettsia_conorii_str_Malish_7:0.0050663718,Rickettsia_japonica_YH:0.0069698029)N7019:0.006874404)N6593:0.0014371034)N6174:0.0138640068)N5736:0.001627574)N5312:0.0019978657)N4933:0.0067769293)N4568:0.0036971013)N4207:0.0344731808)N3846:0.1693146896)N3495:0.1348619819)N3150:0.0277650782)N2817:0.0289797074)N2507:0.0301968043,((Candidatus_Xenolissoclinum_pacificiensis_L6:0.5509103125,(Neorickettsia_helminthoeca_strOregon:0.1224699054,(Neorickettsia_sp179522:0.0314357302,(Neorickettsia_risticiistrIllinois:0.0170775394,Neorickettsia_sennetsustrMiyayama:0.0242528636)N3847:0.0134910032)N3496:0.1198206851)N3151:0.2893209195)N2818:0.1187550069,((Wolbachia_pipientis:0.1596537931,((Wolbachia_endosymbiontofOnchocerca_ochengi:0.1078632776,(Wolbachia_endosymbiontofCimex_lectularius:0.0419566822,Wolbachia_endosymbiont_strain_TRsofBrugia_malayi:0.071494101)N4208:0.0056546235)N3848:0.0069406915,((Wolbachia_endosymbiont_of_Drosophila_melanogaster:0.0121160181,Wolbachia_endosymbiontofGlossina_morsitans_morsitans:0.0352803683)N4209:0.0325915353,(Wolbachia_endosymbiontofDrosophila_simulans_wNo:0.01453501,(Wolbachia_endosymbiontofCulex_quinquefasciatus_Pel:0.0114452145,(Wolbachia_endosymbiontofDiaphorina_citri:0.0128242387,Wolbachia_endosymbiontofLaodelphax_striatella:0.0208888976)N4934:0.0058093548)N4569:0.0022997982)N4210:0.0447348987)N3849:0.0165528076)N3497:0.0543666906)N3152:0.1470330942,((Candidatus_Neoehrlichia_lotoris_strRAC413:0.152169559,(Ehrlichia_ruminantium_strWelgevonden_ASM2600v1:0.0749304434,((Ehrlichia_minasensis:0.019038532,Ehrlichia_canis_strJake:0.0186212329)N4570:0.0264920456,(Ehrlichia_chaffeensis_strArkansas:0.0287683887,(Ehrlichia_muris_AS145:0.0144285625,Ehrlichia_spHF:0.0140901364)N4935:0.0236009765)N4571:0.0170015707)N4211:0.0387667217)N3850:0.1052805051)N3498:0.0438184828,((((Anaplasma_phagocytophilum_strApMUC09:0.0021284994,Anaplasma_phagocytophilum_strApNP:0.0058474508)N4572:0.0010400509,(Anaplasma_phagocytophilum_strNorway_variant2:0.0013698931,Anaplasma_phagocytophilum:0.0013883989)N4573:0.0002223986)N4212:0.0005737732,((Anaplasma_phagocytophilum_strCRT53_1:0.0003371815,(Anaplasma_phagocytophilum_strCRT35:0.0001575216,Anaplasma_phagocytophilum_strCRT38:0.0004823913)N4936:8.36532e-05)N4574:0.0033167352,(Anaplasma_phagocytophilum_strMRK:0.0012199591,(Anaplasma_phagocytophilum_strHZ:8.02521e-05,(Anaplasma_phagocytophilum_strCR1007:0.0073767031,(Anaplasma_phagocytophilum_strAnnie:2.5846e-06,Anaplasma_phagocytophilum:2.5846e-06)N5737:2.5767e-06)N5313:8.02492e-05)N4937:0.001262459)N4575:0.0006856907)N4213:0.0005114866)N3851:0.1467889546,(Anaplasma_centralestrIsrael:0.0232306893,((Anaplasma_marginale:0.0011988428,(Anaplasma_marginale_strDawn:0.0061692833,Anaplasma_marginale_strGypsy_Plains:0.0013268781)N4938:0.001897634)N4576:0.0005374938,(Anaplasma_marginale_strMississippi:0.0133621387,(Anaplasma_marginale:0.004736508,((Anaplasma_marginale:0.0007342745,Anaplasma_marginalestrStMaries_ASM1194v1:0.0005875648)N5738:0.0009618463,(Anaplasma_marginale_strVirginia:0.003348348,(Anaplasma_marginale:0.0022949799,(Anaplasma_marginale_strPuerto_Rico:0.0038604293,(Anaplasma_marginalestrFlorida_ASM2030v1:0.0003631487,Anaplasma_marginale:0.0012477871)N7020:2.2604e-06)N6594:2.608e-06)N6175:0.0002177041)N5739:0.0007039214)N5314:0.0002174375)N4939:0.0002952218)N4577:2e-06)N4214:0.0172658884)N3852:0.1107619677)N3499:0.1273053024)N3153:0.1008741131)N2819:0.0903025348)N2508:0.1107178062)N2197:0.0274566519)N1905:0.0552581706)N1636:0.054510028,(Candidatus_Hepatobacter_penaei:0.5308682249,((Alpha_bacterium_RIFCSPLOWO2_01_FULL_45_8:0.3776973864,(Alpha_bacterium_43_37:0.2875659462,Caedibacter_varicaedens:0.2659126699,(Candidatus_Paracaedibacter_symbiosus:0.1471080984,(Candidatus_Paracaedibacter_acanthamoebae:0.0646703226,Alpha_Holosporales_Candidatus_Paracaedibacteraceae:0.0712684032)N3500:0.1064900929)N3154:0.1622057803)N2509:0.0225005135)N2198:0.0678620172,((Acetobacter_spCAG_977:0.2470817712,((Acetobacter_spCAG_267:0.0108696755,Acetobacter_sp46_36:0.0011574508)N3155:0.1856387055,(_bacterium_CAG_495:0.1067364799,(Azospirillum_spCAG_260:0.0069317243,(Rhodospirillum_spUNKMGS_17:0.00076364,Azospirillum_sp47_25:0.001516314)N3853:0.0004633796)N3501:0.1010034807)N3156:0.0476403991)N2821:0.2350830629)N2510:0.1311055875,(((alpha_proteobacterium_SCGc_AAA536_K22:0.0564505965,alpha_proteobacterium_SCGc_AAA536_G10:0.0652910114)N3157:0.2717456205,(Alpha_bacterium_casp_alpha9:0.2090652769,(SAR116_cluster_alpha_proteobacterium_HIMB100:0.160473195,Candidatus_Puniceispirillum_marinum_IMCC1322:0.1306422869)N3502:0.04763157)N3158:0.0458319062)N2822:0.1049377657,((Geminicoccus_roseus_DSm_18922:0.2716735472,(MicaMicavibrio_aeruginosavorus:0.3148588355,(Tistrella_mobilis_KA081020_065:0.216593071,(Elioraea_tepidiphila_DSm_17972:0.1396626522,((Rubritepida_flocculans_DSm_14296:0.1168422865,(Belnapia_moabensis_DSm_16746:0.0997068933,((Roseomonas_aerilata_DSm_19363:0.1026543538,Roseomonas_gilardii:0.1156801387)N6595:0.0250654819,(Acetobacteraceae_bacterium_AT_5844:0.0744125702,Roseomonas_cervicalis_ATCc_49957:0.066623679)N6596:0.0362465818)N6176:0.032900499)N5740:0.026703564)N5315:0.0463034015,(Acidicaldus_organivorans:0.192883283,((Acidisphaera_rubrifaciens_HS_AP3:0.1577764344,((Acidocella_aminolytica_101_DSm_11237:0.0472621507,Acidocella_facilis_ATCc_35904:0.0445002035)N7021:0.1069083384,(Acidiphilium_angustum_ATCc_35903:0.0707052968,Acidiphilium_multivorum:0.0515854198)N7022:0.0660490606)N6597:0.0470925556)N6177:0.0110181167,(Alpha_Rhodospirillales_Acetobacteraceae:0.1320350383,((Commensalibacter_spMX01:0.0367889337,Commensalibacter_intestini:0.0382320315)N7023:0.2012327461,((Tanticharoenia_sakaeratensis_NBRc_103193:0.0944162736,(((Neoasaia_chiangmaiensis:0.0492511855,Acidomonas_methanolica_NBRc_104435:0.1052245051)N8545:0.0202302708,(Kozakia_baliensis:0.0592598356,(Asaia_astilbis_JCm_15831:0.0537539106,Asaia_bogorensis_NBRc_16594:0.0273886059)N8853:0.0565635304)N8546:0.0168440532)N8197:0.0253624689,((Saccharibacter_floricola_DSm_15669:0.0723354316,(Bombella_intestini:0.015124642,Saccharibacter_spAM169:0.0177460404)N8854:0.0615837141)N8547:0.0936073383,(Neokomagataea_thailandica_NBRc_106555:0.0956494645,(Gluconobacter_oxydans_H24:0.0543835588,(Gluconobacter_oxydans_621H:0.0492271769,Gluconobacter_morbifer:0.0454202226)N9115:0.0171277124)N8855:0.0233903031)N8548:0.0235426478)N8198:0.0419707696)N7810:0.0199615104)N7413:0.0579641147,((Gluconacetobacter_diazotrophicus_PA1:0.0656896112,(Komagataeibacter_hansenii_ATCC_23769:0.0629363079,(Komagataeibacter_medellinensis:0.030412635,Komagataeibacter_xylinus_E25:0.0325663346)N8549:0.040155165)N8199:0.0324133839)N7811:0.0342162783,((Acetobacter_nitrogenifigens_DSm_23921_LMG_23498:0.0683267903,Acetobacter_aceti_NbRc_14818:0.0843915396)N8200:0.0462158752,((Acetobacterpasteurianus:0.0413531515,(Acetobacter_papayae_JCm_25143:0.108077244,(Acetobacter_ghanensis:0.0271190493,Acetobacter_syzygii_9H_2:0.0187796069)N9116:0.0300992456)N8856:0.0171154924)N8550:0.0205997784,(Acetobacter_malorum:0.0497470921,((Acetobacter_cibinongensis_4H_1:0.0373099479,Acetobacter_orientalis_21F_2:0.0315053603)N9117:0.021838361,(Acetobacter_senegalensis:0.0285594172,Acetobacter_indonesiensis_5H_1:0.0316645372)N9118:0.0158526722)N8857:0.0124764056)N8551:0.0245351961)N8201:0.0483528039)N7812:0.0326166019)N7414:0.0158015613)N7024:0.0291228989)N6598:0.0727139293)N6178:0.0255067732)N5741:0.0157196608)N5316:0.0312280286)N4940:0.0297057736)N4578:0.1048979947,((((Thalassospira_xiamenensis_M_5:0.0293775825,(Thalassospira_lucentensis_MCCc_1A00383_DSm_14000:0.0278099318,(Thalassospira_profundimaris_WP0211:0.0308003297,Thalassospira_australica:0.0254440946)N6599:0.0182658163)N6179:0.0171336429)N5742:0.1637567313,((Terasakiella_pusilla_DSm_6293:0.0536650594,Terasakiella_spPR1:0.068503288)N6180:0.1333254396,(Magnetospira_spQH_2:0.154486871,(Magnetovibrio_blakemorei:0.1472130761,Alpha_bacterium_casp_alpha2:0.2341057947)N6600:0.0286216082)N6181:0.0318702061)N5743:0.0312747653)N5317:0.0216079318,((Magnetospirillum_gryphiswaldense_MSR_1_v2:0.0914758854,(Phaeospirillum_molischianum_DSm_120:0.1083786662,(Magnetospirillum_magneticum:0.02380245,Magnetospirillum_caucaseum:0.0252756007)N6601:0.0542638836)N6182:0.0358878194)N5744:0.0779066915,((Roseospirillum_parvum:0.1724448185,(Rhodospira_peri:0.1590272369,(Pararhodospirillum_photometricum_DSm_122:0.1142780717,Rhodospirillum_rubrum_ATCC11170:0.0932555772)N7025:0.0569643241)N6602:0.0229212052)N6183:0.0146456901,(Caenispirillum_salinarum_AK4:0.12501096,(Insolitispirillum_peregrinum:0.1019445721,(Novispirillum_itersoniisubspitersonii_ATCC_12639:0.0737169806,Haematospirillum_jordaniae:0.1611799688)N7026:0.0377503721)N6603:0.0418006639)N6184:0.0333154867)N5745:0.0230127722)N5318:0.024707247)N4941:0.0234435617,(((Fodinicurvata_sediminis_DSm_21159:0.1743721038,(Rhodovibrio_salinarum_DSm_9154:0.1174511772,Limimonas_halophila:0.1633658253)N6185:0.0647824254)N5746:0.0331864216,(Kiloniella_laminariae_DSm_19542:0.0554867762,(Kiloniella_spongiae:0.0360519928,Kiloniella_litopenaei:0.0199489714)N6186:0.0474409451)N5747:0.1375541533)N5319:0.0371602415,Reyranella_massiliensis_521:0.2353975798,((Oceanibaculum_indicum_P24:0.146815352,(Nisaea_denitrificans_DSm_18348:0.1313587538,(G000171835:0.1005545117,(Thalassobaculum_salexigens_DSm_19539:0.0418522528,(Candidatus_Endolissoclinum_faulkneri_L2:0.0411739885,Candidatus_Endolissoclinum_faulkneri_L5:0.0457216088)N7813:0.2060645728)N7415:0.0597416326)N7027:0.0568207889)N6604:0.0536512752)N6187:0.0351103286,(Elstera_litoralis:0.2231950634,((Rhodospirillales_bacterium_URHD0088:0.1422772045,Dongia_spURHE0060:0.175960012)N7028:0.0327300711,(Inquilinus_limosus_DSm_16000:0.1841596811,((Nitrospirillum_amazonense_Y2:0.1392025886,(Rhodospirillum_centenum_SW:0.0754317295,(Rhodocista_spMIMtkB3:0.0741370851,(Niveispirillum_irakense_DSm_11586:0.0559153901,alpha_proteobacterium_AAP38:0.0499165757)N8858:0.0462466928)N8552:0.0210601423)N8202:0.0327359851)N7814:0.0444256054,((Skermanella_stibiiresistens_SB22:0.0341576134,Skermanella_aerolata_KACc_11604:0.0398168419)N8203:0.0878381428,(Azospirillum_halopraeferens_DSm_3675:0.0670063158,(Azospirillum_brasilense:0.0551673488,(Azospirillum_thiophilum:0.0292189037,Azospirillum_lipoferum_4B:0.0128118646)N8859:0.0447674118)N8553:0.0348436603)N8204:0.0451079486)N7815:0.0190878084)N7416:0.0247537481)N7029:0.0251620506)N6605:0.0079591713)N6188:0.0119091027)N5748:0.0140554105)N4942:0.0113436064)N4579:0.0255283306)N3854:0.0132977078)N3503:0.006285557)N3159:0.0115053381,(Sneathiella_glossodoripedis_JCm_23214:0.2189497791,(((alpha_proteobacterium_Q_1:0.1731318008,Kordiimonas_gwangyangensis_DSm_19435_JCm_12864:0.1665006686)N4216:0.0471851828,(Pacificimonas_flava:0.1681301045,((alpha_proteobacterium_AAP81b:0.0887967651,(Sandarakinorhabdus_limnophila_DSm_17366:0.023670929,Sandarakinorhabdus_spAAP62:0.0215887626)N5321:0.0893355518)N4943:0.0921193652,((Sphingomonas_astaxanthinifaciens_DSm_22298:0.1021318396,(Sphingomonas_spURHD0057:0.1136531256,Sphingomonas_jaspsi_DSm_18422:0.0821140755)N5749:0.0245233956)N5322:0.1073173858,((Zymomonas_mobilis_subsppomaceae_ATCc_29192:0.041701068,(Zymomonas_mobilis_subspmobilis_ATCc_29191:0.0039901905,(Zymomonas_mobilis_subspmobilis_ATCc_10988:0.0046737781,((G000007105:2.5846e-06,Zymomonas_mobilis_subspmobilis_ATCc_31822:2.5846e-06)N7417:0.0004118483,(Zymomonas_mobilis_subspmobilis_strCP4_NRRL_B_14023:0.0002325936,(Zymomonas_mobilis_subspmobilis_NRRL_B_12526:2.5846e-06,Zymomonas_mobilis_subspmobilis_strCP4_NRRL_B_14023:4.5693e-05)N7816:2.6696e-06)N7418:0.0032907216)N7030:0.0001938673)N6606:0.0084746235)N6189:0.0449890731)N5750:0.2205669065,(((Sphingomonas_sanxanigenens_DSm_19645_NX02:0.106251082,((Sphingomonas_like_bacterium_B12:0.080047201,Sphingomonas_spPR090111_T3T_6A:0.062424265)N7419:0.0595447948,((Alpha_Sphingomonadaceae:0.0399078907,Sphingomonas_haloaromaticamans:0.0496167386)N7817:0.0507331043,(Sphingomonas_wittichii:0.0621275922,(Sphingomonas_wittichii_RW1:0.0543032128,Sphingomonas_spSRS2:0.0428778763)N8205:0.0299780387)N7818:0.0397817507)N7420:0.0155328955)N7031:0.0204080005)N6607:0.019540831,(Sphingomonas_changbaiensis_NBRc_104936:0.1017424457,((Sphingomonas_spLeaf33:0.0865261529,(Sphingomonas_spLeaf11:0.0922314896,Sphingomonas_sp37zxx:0.0860432988)N8206:0.0292048549,((Sphingomonas_spRoot241:0.050943769,Sphingomonas_hengshuiensis:0.0560036439)N8554:0.0191689295,(Sphingomonas_spWG:0.0235453683,Sphingomonas_elodea:0.0306221903)N8555:0.0514695755)N8207:0.0569863736)N7421:0.0118256451,(((Sphingomonas_spLeaf357:0.0546602495,Sphingomonas_spERG5:0.0584562429)N8208:0.0209037333,(Sphingomonas_echinoides:0.0481190145,Sphingomonas_spPAMc_26617:0.0488363204)N8209:0.0324340921)N7820:0.0246785363,((Sphingomonas_spAg1:0.1020390227,(Sphingomonas_spMn802worker:0.0571150375,(Sphingomonas_spLeaf412:0.0589613233,(Sphingomonas_phyllosphaerae_FA2:0.0339802645,Sphingomonas_spLeaf231:0.039713701)N9119:0.031281155)N8860:0.0099542001)N8556:0.0196903293)N8210:0.0221031972,((Sphingomonas_spLeaf17:0.0593113362,Sphingomonas_spLeaf34:0.0530687674)N8557:0.01396638,(Sphingomonas_paucimobilis_NBRc_13935:0.0822999225,((Sphingomonas_spLeaf339:0.042923116,Sphingomonas_spLeaf343:0.0523840663)N9120:0.0263691783,(Sphingomonas_taxi:0.0342095055,Sphingomonas_melonis_TY:0.0431387562)N9121:0.034774437)N8861:0.0114302581)N8558:0.0098581092)N8211:0.0162133496)N7821:0.0124401138)N7422:0.0160863926)N7032:0.0340107641)N6608:0.0253718034)N6190:0.0108214408,((Sphingobium_spSYK_6:0.0866145782,((Sphingobium_ummariense_RL_3:0.0492727278,(Sphingobium_baderi_LL03:0.0502512944,((Sphingobium_herbicidovorans_NBRc_16415:2.5846e-06,Sphingobium_herbicidovorans_NBRc_16415:2.5846e-06)N8559:0.0388996823,(Sphingobium_chlorophenolicum_L_1:0.0257869555,Sphingobium_japonicum:0.0205937144)N8560:0.018514511)N8212:0.0191248515)N7822:0.0084114489)N7423:0.0063980166,(Sphingobium_yanoikuyae_ATCc_51230:0.0408007056,((Sphingobium_lactosutens_DS20:0.0394985438,Sphingobium_spC100:0.0366897429)N8213:0.018176311,(Sphingobium_spLeaf26:0.0441333382,(Sphingobium_xenophagum_NBRc_107872:0.0306784773,Sphingobium_spRAC03:0.0209518687)N8561:0.0163497419)N8214:0.0125724783)N7823:0.0107621398)N7424:0.017450024)N7033:0.061998485)N6609:0.034041578,((Sphingopyxis_spMWB1:0.0432593084,(Sphingopyxis_sp113P3:0.0407914658,(Sphingopyxis_terrae_NBRc_15098:0.0451691746,(Sphingopyxis_alaskensis_RB2256:0.034280413,(Sphingopyxis_spH073:0.0294835668,(Sphingopyxis_macrogoltabida:0.0344375376,(Sphingopyxis_spRoot1497:0.0434972019,Sphingopyxis_fribergensis:0.0358349019)N9122:0.0081571027)N8862:0.014532135)N8562:0.0096121443)N8215:0.008667887)N7824:0.0082997677)N7425:0.0193770072)N7034:0.0989446036,((Sphingorhabdus_marina_DSm_22363:0.1161650477,(Sphingopyxis_spLPB0140:0.1280374059,Sphingopyxis_baekryungensis_DSm_16222:0.1239523095)N7825:0.0243675062)N7426:0.0338727953,(Blastomonas_spAAP53:0.02369929,Blastomonas_spRAC04:0.0356093851)N7826:0.1158554983,((((Novosphingobium_capsulatum_NBRc_12533:0.0683205952,(Novosphingobium_acidiphilum_DSm_19966:0.0714516532,Novosphingobium_nitrogenifigens_DSm_19370_NovNit_20:0.0649809522)N9123:0.0378630821)N8863:0.015212079,Novosphingobium_spAAP93:0.1018994171,(Novosphingobium_spAAP83:0.0510577308,(Novosphingobium_subterraneum:0.0250521407,Novosphingobium_aromaticivorans:0.0287495562)N9350:0.0164129027)N9124:0.0547986551)N8563:0.0373340178,(Novosphingobium_barchaimii:0.0929507219,((Novosphingobium_spMBES04:0.0881588127,(Novosphingobium_malaysiense:0.0502062036,Novosphingobium_pentaromativorans_US6_1:0.0577822287)N9351:0.0233785322)N9125:0.0153615441,(Novosphingobium_lindaniclasticum_LE124:0.065318316,(Novosphingobium_spRr_2_17:0.0787115972,(Novosphingobium_spLeaf2:0.0462045735,(Novosphingobium_barchaimii_LL02:0.0501543138,Novosphingobium_resinovorum:0.0462267878)N9708:0.0144353607)N9541:0.0124578808)N9352:0.0153617843)N9126:0.0081385538)N8865:0.0180937389)N8564:0.0322126333)N8216:0.013086488,(Croceicoccus_naphthovorans:0.1163471578,((Erythrobacter_spSG61_1L:0.0749446913,Novosphingobium_tardaugens_NBRc_16725:0.0939735068)N8866:0.027997913,((Porphyrobacter_mercurialis:0.110733135,(Altererythrobacter_atlanticus:0.0734535628,Altererythrobacter_spRoot672:0.0654068959)N9353:0.0236652489)N9127:0.020457559,((Erythrobacter_gangjinensis:0.0640542173,(Erythrobacter_luteus:0.0527429239,(Erythrobacter_atlanticus:0.0608143979,Erythrobacter_marinus:0.0437704448)N9709:0.0168828214)N9542:0.0118321267)N9354:0.0407786244,(Altererythrobacter_troitsensis:0.0916150673,(Altererythrobacter_marensis:0.0723009055,(((Erythrobacter_citreus_LAMa_915:0.0547669032,Erythrobacter_vulgaris:0.0523144098)N9961:0.0327016199,(Erythrobacter:0.0689629736,(Alpha_Sphingomonadaceae:0.0243138661,Citromicrobium_bathyomarinum:0.0311794004)N10059:0.0883435119)N9962:0.0198673294)N9844:0.0178898581,(((Porphyrobacter_spAAP82:0.0323036572,Porphyrobacter_cryptus_DSm_12079:0.058468165)N10060:0.015073407,(Porphyrobacter_spHL_46:0.0311087786,Porphyrobacter_spAAP60:0.0318148858)N10061:0.0077357112)N9963:0.031892415,(Erythrobacter_litoralis:0.0627056214,(Erythrobacter_spJL475:0.0261363002,(Erythrobacter_longus:0.0514768458,Erythrobacter:0.0353525826)N10146:0.0191761387)N10062:0.0188105107)N9964:0.013591217)N9845:0.0475585124)N9710:0.0185889318)N9543:0.009602989)N9355:0.0245371336)N9128:0.0162721193)N8867:0.017495331)N8565:0.0144546981)N8217:0.0159823369)N7827:0.0640287559)N7035:0.0157927077)N6610:0.0200004937)N6191:0.0228510076)N5751:0.0216459148)N5323:0.0179681638)N4944:0.0383254574)N4580:0.0252814368)N4217:0.096001473)N3855:0.0444854607,((Meganema_perideroedes_DSm_15528:0.2066178804,(Rubrimonas_cliftonensis:0.1646323923,((Albimonas_pacifica:0.1239782723,Pleomorphobacterium_xiamenense:0.0842187339)N5324:0.0334845783,(Albidovulum_xiamenense:0.1013178312,(((Roseicitreum_antarcticum:0.0934146359,(Natronohydrobacter_thiooxidans:0.0390361366,(Rhodobaca_barguzinensis:0.0301884906,Roseinatronobacter_thiooxidans:0.0299883496)N7428:0.0219975668)N7036:0.0532767025)N6611:0.0402102585,((Defluviimonas_sp20V17:0.0991656141,(Haematobacter_massiliensis:0.1313176569,(Gemmobacter_nectariphilus_DSm_15620:0.0978552436,((Falsirhodobacter_spalg1:0.122787429,(Rhodobacter_sphaeroides_2.4.1ASM1290v2:0.023995414,Rhodobacter_sphaeroides_ATCc_17025:0.0181395078)N8868:0.0694930776)N8566:0.0249076929,(Gemmobacter_spLW_1:0.0916462655,((Pseudorhodobacter_aquimaris:0.0686370806,(Pseudorhodobacter_antarcticus:0.0570928886,(Pseudorhodobacter_ferrugineus_DSm_5888:0.0420727454,Pseudorhodobacter_wandonensis:0.0489639128)N9544:0.0093998577)N9356:0.0155532797)N9129:0.0545603017,((Pseudorhodobacter_psychrotolerans:0.0871769384,Rhodobacter_Rhodobacter_spSW2:0.0736441707)N9357:0.0176730719,(Rhodobacter_spBACL10_MAG_121220_bin24:0.0447967236,(Rhodobacter_spBACL10_MAG_120419_bin15:0.0146181534,Rhodobacter_spBACL10_MAG_120910_bin24:0.0142943304)N9545:0.0109384383)N9358:0.1201096249)N9130:0.0103243617)N8869:0.0150568357)N8567:0.0063489158)N8218:0.0143890627)N7828:0.0150670569)N7429:0.0085630248)N7037:0.0055969569,(((Paenirhodobacter_enshiensis:0.1024747565,Rhodobacter_capsulatus_SB_1003:0.0755438606)N7829:0.0337795358,((Thioclava_indica:0.0350168151,Thioclava_dalianensis:0.0488819007)N8219:0.0168841272,(Thioclava_atlantica:0.0363853759,Thioclava_pacifica_DSm_10166:0.0334958037)N8220:0.0246969398)N7830:0.0400079612)N7430:0.0236310201,((Paracoccus_sp228:0.0470433382,Paracoccus_zeaxanthinifaciens_ATCc_21588:0.0544143854)N7831:0.0380461847,((Paracoccus_sanguinis:0.0335547148,Paracoccus_sphaerophysae:0.0312875479)N8221:0.0527519152,(Paracoccus_aminophilus_JCm_7686:0.0970180738,(Paracoccus_halophilus:0.0623778613,(Paracoccus_yeei_ATCC_BAA_599:0.0670740933,(Paracoccus_aminovorans:0.0334908962,(Paracoccus:0.0385528679,(Paracoccus_spJ55:0.0202471649,(Paracoccus_denitrificans_PD1222:0.0230933211,Paracoccus_versutus:0.0226590634)N9711:0.0157502105)N9546:0.0111581959)N9359:0.0155877595)N9131:0.0101924937)N8870:0.0118268947)N8568:0.0162929295)N8222:0.0285360036)N7832:0.0172249002)N7431:0.0539787361)N7038:0.019893273)N6612:0.0221951476)N6192:0.0178907229,((alpha_proteobacterium_SCGc_AAA076_C03:0.0496991521,Rhodobacterales_bacterium_HTCC2255:0.015266547)N6613:0.2112041887,(((Nioella_nitratireducens:0.0878422686,(Alpha_bacterium_casp_alpha3:0.2264526797,(Roseibacterium_elongatum_DSm_19469:0.0821273028,Jannaschia_spCCS1:0.103645628)N8223:0.0092741439)N7833:0.0224523531)N7432:0.0241185782,(Thalassobacter_stenotrophicus:0.0914894834,(Jannaschia_aquimarina:0.0907677988,(Jannaschia_seosinensis:0.0991487357,(Jannaschia_donghaensis:0.0627428742,Jannaschia_rubra:0.0509586794)N8569:0.0189175803)N8224:0.0171275926)N7834:0.0451836734)N7433:0.0311618843)N7039:0.0142630059,((Tranquillimonas_alkanivorans:0.0872990744,(Oceaniovalibus_guishaninsula_JLT2003:0.0858998894,(Maribius_spMOLa_401:0.0561607787,Palleronia_marisminoris:0.0867812627)N8225:0.035166086)N7835:0.03422388)N7434:0.0340718947,(Dinoroseobacter_shibae_DFL_12:0.131591062,G000169395:0.1445790939,((Tropicimonas_isoalkanivorans:0.0712343444,Pseudoruegeria_lutimaris:0.069889793)N8570:0.0571920575,(Rhodovulum_sulfidophilum:0.1114331515,(Confluentimicrobium_spEMB200_NS6:0.0793623225,(Oceanicola_spMCTG1561a:0.0668365644,(Actibacterium_atlanticum:0.0808342318,Actibacterium_mucosum_KCTc_23349:0.0879266518)N9360:0.0165151319)N9132:0.0125150961)N8871:0.0134784864)N8571:0.0128252621)N8226:0.024333982400000002,(Marinosulfonomonas_spPRT_SC04:0.2139805991,Candidatus_Rhodobacter_lobularis:0.1334972209,(Litoreibacter_arenae_DSm_19593:0.1144037075,(((Halocynthiibacter_namhaensis:0.1014691669,Halocynthiibacter_arcticus:0.1090535091)N9547:0.0296267447,((Maritimibacter:0.1066050722,Aliiroseovarius_crassostreae:0.0914100316)N9712:0.0217298017,(Pacificibacter_marinus:0.0828673924,(Celeribacter_indicus:0.065765732,Celeribacter_baekdonensis_B30:0.0525990305)N9846:0.0335961188)N9713:0.0559878484)N9548:0.0135117403)N9361:0.0147874408,((Donghicola_eburneus:0.123550169,(Alpha_bacterium_casp_alpha6:0.1138479897,(Rhodobacteraceae_bacterium_HIMB11:0.0857214292,(alpha_proteobacterium_SCGc_AAA298_K06:0.2017245135,(alpha_proteobacterium_SCGc_AAA015_O19:0.1592915665,(alpha_proteobacterium_SCGc_AAA300_J04:0.2087545254,(Rhodobacteraceae_bacterium_REDSEA_S02_B3:0.0102154052,Rhodobacteraceae_bacterium_REDSEA_S03_B4:0.0393816473)N10277:0.0397455521)N10216:0.0196517687)N10149:0.0659619249)N10065:0.0390137286)N9968:0.0158007939)N9851:0.048300550000000005,((Poseidonocella_pacifica:0.1094881007,((Oceanicola_spS124:0.0829639262,(Pseudooceanicola_nanhaiensis_DSm_18065:0.0729379535,(Pseudooceanicola_atlanticus:0.0358957576,Pseudooceanicola:0.0643794268)N10278:0.0362742037)N10217:0.0148074988)N10150:0.0377378198,(Aestuariivita_atlantica:0.1090721929,(Marinovum_algicola_DG_898:0.0850141676,(Marivita_hallyeonensis:0.0818813743,(Puniceibacterium_spIMCC21224:0.0764111559,((Roseivivax_isoporae_LMG_25204:0.0483247609,(Roseivivax_halodurans_JCm_10272:0.050413561,Roseivivax_atlanticus:0.0438937364)N10465:0.0252367401)N10436:0.049479293,((Salipiger_mucosus_DSm_16094:0.0626727596,(Yangia_spCCB_MM3:0.0733100201,(Citreicella:0.0663595549,(Thiobacimonas_profunda:0.0384540529,(Pelagibaca:0.0409456026,Citreicella:0.0406719601)N10547:0.0166947429)N10529:0.0139381909)N10508:0.0168761786)N10488:0.011344568)N10466:0.031629984,(Citreimonas_salinaria:0.0899555985,(Ponticoccus_spSJ5A_1:0.0672289799,(Tropicibacter_naphthalenivorans:0.0655647943,(Mameliella_alba:0.0592261821,(Sagittula:0.07384252,Rhodobacteraceae_bacterium_PD_2:0.0565933834)N10548:0.0159374131)N10530:0.008036115)N10509:0.0167033295)N10489:0.0136596291)N10467:0.0103064345)N10437:0.0130396294)N10392:0.0110727552)N10333:0.0114601751)N10279:0.0136086977)N10218:0.0091042595)N10151:0.005781299)N10066:0.0069262435)N9969:0.0086137574,((Lentibacter_algarum:0.1142805811,(((Litorimicrobium_taeanense:0.0592070841,(Thalassobius_gelatinovorus:0.0531464071,Thalassobius_mediterraneus:0.0709839104)N10334:0.0217461471)N10280:0.0227463101,(Sediminimonas_qiaohouensis_DSm_21189:0.0957641872,(Lutimaribacter_saemankumensis:0.0415413167,Oceanicola_spHL_35:0.0556144321)N10335:0.035413899)N10281:0.0133378536)N10219:0.0177091593,(Roseovarius:0.0795065665,((Roseovarius_tolerans:0.0431943075,Roseovarius:0.0395249633)N10336:0.0353819617,(Roseobacter_spAzwK_3bASM17087v1:0.0654708436,(Roseovarius_indicus:0.0656519239,Roseovarius_atlanticus:0.0578901363)N10393:0.0217419504)N10337:0.0085859245)N10282:0.0150224116)N10220:0.0314881898)N10152:0.0046760951)N10067:0.0104779215,(Pontibaca_methylaminivorans:0.1778013991,((Salinihabitans_flavidus:0.0948432771,(Thalassobius_spCECT_5113:0.0894158374,((Shimia_spSK013:0.0488106983,Shimia_marina:0.0559238033)N10394:0.0297333379,(Pseudopelagicola_gijangensis:0.053627643,Phaeobacter_spCECT_7735:0.0488614578)N10395:0.0196906425)N10338:0.014344734)N10283:0.0187622172)N10221:0.027924925,(((G000156115:0.0340587368,Planktotalea_frisia:0.0223935525)N10339:0.0765234293,(Tateyamaria_spANG_S1:0.0784448182,(Sulfitobacter_pseudonitzschiae:0.0692071739,((Roseobacterdenitrificans_OCh_114:0.0209926501,Roseobacter_litoralis_Och_149:0.0229371751)N10468:0.08137946,((Sulfitobacter_guttiformis_KCTc_32187:0.0532864438,(Sulfitobacter_donghicola_DSW_25_KCTc_12864_JCm_14565:0.0039183224,Sulfitobacter_donghicola_DSW_25_KCTc_12864_JCm_14565:0.005221244)N10510:0.0402885235)N10490:0.0403450918,((Roseobacter:0.0396115467,Sulfitobacter_pontiacus_3SOLIMAR09:0.0387782701)N10511:0.0300366741,(Alpha_Rhodobacteraceae:0.0591423416,(Sulfitobacter_mediterraneus_KCTc_32188:0.0438948985,(Sulfitobacter_geojensis:0.035141765,(Sulfitobacter_noctilucae:0.0348289018,Sulfitobacter_noctilucicola:0.0307213385)N10558:0.0118266501)N10549:0.0195460051)N10531:0.0157851122)N10512:0.019880903)N10491:0.009373874)N10469:0.0164744848)N10438:0.0154494657)N10396:0.0099871736)N10340:0.0175800994)N10284:0.0131068927,(Aestuariivita_boseongensis:0.0757414086,(Sedimentitalea_nanhaiensis_DSm_24252:0.0736888342,(Pseudodonghicola_xiamenensis_DSm_18339:0.094468257,((Cribrihabitans_marinus:0.0620354463,(Ruegeria_pomeroyi_DSS_3:0.058507863,(Ruegeria:0.0372618008,(Ruegeria_halocynthiae:0.0366782755,Ruegeria_conchae_TW15:0.0312735536)N10532:0.0142956284)N10513:0.0222069763)N10492:0.0174999439)N10470:0.0105348624,((Epibacterium_ulvae:0.0814519928,(Ruegeria_mobilis_F1926:0.0517169861,Tropicibacter_multivorans:0.0598068891)N10514:0.0214293197)N10493:0.0122778066,((Nautella_italica:0.019109979,Phaeobacter_gallaeciensis_DSm_26640:0.0265355501)N10515:0.0234123729,((Roseobacter_spSK209_2_6:0.0356646583,(Pseudophaeobacter_arcticus_DSm_23566:0.022139891,Phaeobacter_sp11ANDIMAR09:0.0155658632)N10550:0.0278024531)N10533:0.0155409115,(Leisingera_methylohalidivorans_DSm_14336:0.020980498,(Leisingera_aquaemixtae:0.0099474779,Leisingera_daeponensis_DSm_23529:0.0090871487)N10551:0.016118765)N10534:0.0319801868)N10516:0.0124127389)N10494:0.0151427505)N10471:0.0259218825)N10439:0.0089066601)N10397:0.0162577312)N10341:0.0131219832)N10285:0.0115637802)N10222:0.0069626065)N10153:0.0027930813)N10068:0.0075948133)N9970:0.0111223008)N9852:0.0133023099)N9550:0.009687516,((Ketogulonicigenium_vulgare_WSH_001:0.1668302881,(Rubellimicrobium_mesophilum_DSm_19309:0.0876692238,Rubellimicrobium_thermophilum_DSm_16684:0.1297818216)N9965:0.0494340725)N9847:0.0278456756,(Oceanicola:0.1084312466,(Wenxinia_marina_DSm_24838:0.0970842847,(Loktanella_cinnabarina_LL_001:0.0414114159,Loktanella_hongkongensis_DSm_17492:0.025718832)N10063:0.0560759072)N9966:0.0093730379)N9848:0.0146082738)N9714:0.0461474258,((Planktomarina_temperata_RCA23:0.0442285422,Rhodobacteraceae_bacterium_ASP10_04a:0.0636816681)N9849:0.1020713153,(Nereida_ignava:0.1200416564,(Thalassobium:0.0919073791,((Octadecabacter_arcticus_238:0.0636546557,(Octadecabacter_temperatus:0.0016524128,Octadecabacter_temperatus:0.0060409396)N10214:0.0398343504)N10147:0.0679400232,(Loktanella_sediminum:0.0823428405,(Loktanella_sp3ANDIMAR09:0.0759949481,(Loktanella_spS4079:0.0738293855,(Loktanella_vestfoldensis_DSm_16212:0.06221579,(Roseobacter:0.0450970547,Loktanella_sp1ANDIMAR09:0.0316756895)N10391:0.029494417)N10332:0.0163472981)N10276:0.0170423099)N10215:0.0119740192)N10148:0.0226461142)N10064:0.0145218819)N9967:0.0114816413)N9850:0.0081965066)N9715:0.023833367)N9362:0.0079453068)N9133:0.005867264)N8872:0.009423173600000001)N8227:0.0112434563)N7435:0.0065929194)N7040:0.0059100192)N6614:0.0114794236)N6193:0.0118399956)N5752:0.0211600138)N5325:0.0565107745)N4945:0.0224950733)N4581:0.0476207418)N4218:0.0741436457,(Rhizomicrobium_spSCGc_AG_212_E05:0.346324831,((Parvularcula_oceani:0.1186856952,Parvularcula_bermudensis:0.1404894304)N5326:0.1412937958,((((Robiginitomaculum_antarcticum_DSm_21748:0.1149435201,Hellea_balneolensis_DSm_19091:0.1215867805)N6615:0.1211507999,(Euryhalocaulis_caribicus:0.1782447197,(Maricaulis_maris_MCS10:0.1349150564,(Woodsholea_maritima_DSm_17123:0.1239609289,(Oceanicaulis_spHL_87:0.1132418496,(Oceanicaulis:0.0191271881,Oceanicaulis_alexandrii_DSm_11625:0.0239846666)N8228:0.0860617792)N7838:0.0278679246)N7436:0.0504833895)N7041:0.0639503364)N6616:0.0336236141)N6194:0.0341012137,((Hirschia_baltica_ATCc_49814:0.046406291,Hirschia_maritima_DSm_19733:0.0507415681)N6617:0.14598326,(Ponticaulis_koreensis_DSm_19734:0.1562837742,(Henriciella_marina_DSm_19595:0.1171179055,((Hyphomonas_polymorpha_PS728:0.0288802777,Hyphomonas_neptunium_ATCC15444:0.0313543459)N7839:0.0681414675,((Hyphomonas_johnsonii_MHS_2:0.0397478556,Hyphomonas_oceanitis_SCH89:0.0430223909)N8229:0.0407195626,((Hyphomonas_jannaschiana_VP2:0.017327929,Hyphomonas_adhaerens_MHS_3:0.0212995719)N8573:0.0500213856,(Hyphomonas_beringensis:0.0441192006,(Hyphomonas_atlantica:0.0208836385,Hyphomonas_spL_53_1_40:0.0346719666)N8873:0.0255595902)N8574:0.0332056981)N8230:0.0167315866)N7840:0.0151092844)N7437:0.0533479396)N7042:0.0561755649)N6618:0.031938004)N6195:0.0712710862)N5753:0.0290873933,((Caulobacteraceae_bacterium_PMMR1:0.143444461,((Phenylobacterium:0.0876495904,(Phenylobacterium_spRoot1290:0.0426188413,Phenylobacterium_spRoot700:0.038423736)N7438:0.0570530506)N7043:0.0481311383,((Caulobacter_vibrioides:0.0475319271,Caulobacter_crescentus_NA1000:0.052979874)N7439:0.0105119742,(Caulobacter_henricii:0.0448095293,Caulobacter_henricii:0.0507455202)N7440:0.0151981638)N7044:0.058931415)N6619:0.0329717444)N6196:0.0229510541,(((Asticcacaulis_spYBE204:0.0410745263,Asticcacaulis_excentricus_CB_48_Cs_48:0.0486586356)N7045:0.0431882969,(Asticcacaulis_biprosthecum_C19:0.0692909295,(Asticcacaulis_spAC466:0.0313967229,Asticcacaulis_benevestitus_DSm_16100_ATCc_BAA_896:0.0555115931)N7441:0.02610833)N7046:0.0340315251)N6620:0.1223780792,(Brevundimonas_aveniformis_DSm_17977:0.1010134301,(Brevundimonas_abyssalis_TAR_001:0.1163715915,(((Brevundimonas_subvibrioides_ATCc_15264:0.0590553795,Brevundimonas_bacteroides_DSm_4726:0.0482970102)N8231:0.0313807498,(Brevundimonas_spRoot608:0.0577955454,Brevundimonas_spRoot1279:0.0427123527)N8232:0.0249057744)N7841:0.0082309819,(Brevundimonas_diminuta_ATCc_11568:0.1005876412,(Brevundimonas_spLeaf363:0.0755787944,(Brevundimonas_nasdae:0.0331039591,Brevundimonas_spDS20:0.031338636)N8575:0.0322185693)N8233:0.0133868769)N7842:0.0139904605)N7442:0.0189137812)N7047:0.0388847078)N6621:0.070598032)N6197:0.0279654644)N5754:0.083843197)N5327:0.0349793829)N4946:0.059993465999999995,(((alpha_proteobacterium_RS24:0.0284726425,alpha_proteobacterium_IMCC14465:0.0198380349)N5755:0.2178690848,(Candidatus_Phaeomarinobacter_ectocarpi:0.1786834662,(Parvibaculum_lavamentivorans_DS_1:0.1067219259,(alpha_proteobacterium_Mf_105b01:0.1167377346,Tepidicaulis_marinus:0.0961633255)N6622:0.0267468428)N6198:0.0364441349)N5756:0.0240599462)N5328:0.0424461272,(Thermopetrobacter_spTC1:0.2208824537,(((Methyloligella_halotolerans:0.1306061361,Methyloceanibacter_caenitepidi:0.1126998103)N6623:0.0788091607,(Rhodomicrobium_vannielii_ATCC_17100:0.177741927,(Candidatus_Filomicrobium_marinum:0.1165950813,((Hyphomicrobium_nitrativorans_NL23:0.0755551163,Hyphomicrobium_zavarzinii_ATCC_27496:0.0457947159)N7843:0.0563908422,(Hyphomicrobium_denitrificans_ATCc_51888:0.0597925429,(Hyphomicrobium_spMC1ASM25329v1:0.0533109256,Hyphomicrobium_sp99:0.0365555193)N8234:0.0211560119)N7844:0.0725947627)N7443:0.0258072692)N7048:0.0628606548)N6624:0.0238603691)N6199:0.0358149673,(Lutibaculum_baratangense_AMV1:0.1742533975,(((Methylopila_sp73B:0.0642435719,Methylopila_spM107:0.079560221)N7444:0.1178787091,((Labrys_spWJW:0.1912930068,((((Methylosinus_trichosporium:0.0469094093,Methylosinus_spLW4:0.042316275)N9134:0.0450175279,(Methylocystis_rosea_SV97:0.0556149454,(Methylocystis_parvus_OBBP:0.0502477234,Methylocystis_spATCc_49242:0.034392213)N9363:0.0222930782)N9135:0.0418875705)N8874:0.0759388112,(Methyloferula_stellata_AR4:0.1120299385,((Beijerinckia_mobilis:0.0409314951,Beijerinckia_indica_subspindica_ATCc_9039:0.0463081288)N9364:0.0828400378,(Methylocella_silvestris_BL2:0.0916686174,(Methylocapsa_aurea:0.053492674,Methylocapsa_acidiphila_B2:0.0681884495)N9551:0.0231277767)N9365:0.0246029884)N9136:0.0130283155)N8875:0.0405745447)N8576:0.0609346875,((Bosea_spRoot483D1:0.0571460561,(Bosea_spLC85:0.0654691248,(Bosea_spLeaf344:0.0491145149,((Bosea_vaviloviae:0.050128626,Bosea_spRoot381:0.0347061155)N9717:0.014351839,(Bosea_spUNC402CLCol:0.038878741,(Bosea_thiooxidans:0.0286597917,Methylobacterium_spZNC0032:0.0339998073)N9853:0.0130872537)N9718:0.0223687363)N9552:0.0169461184)N9366:0.0105274837)N9137:0.0073754306)N8876:0.0958458786,(Chelatococcus_sambhunathii:0.1059219147,(Salinarimonas_rosea_DSm_21201:0.1333680096,((Rhizobiales_bacterium_YIm_77505:0.0846933467,(Microvirga_massiliensis:0.0975113484,(Microvirga_vignae:0.0388155892,(Microvirga_flocculans_ATCc_BAA_817:0.0373912067,Microvirga_lotononidis:0.034747121)N9971:0.0193753652)N9854:0.0482658791)N9719:0.0278628777)N9553:0.0148392796,(((Methylobacterium_nodulans_ORs_2060:0.035595585,Methylobacterium_sp4_46:0.030753768)N9855:0.0304859572,(Methylobacterium_aquaticum:0.034487513,Methylobacterium_aquaticum:0.0174775461)N9856:0.0341124266)N9720:0.0236041264,((Methylobacterium_spLeaf399:0.0466725363,(Methylobacterium_sp77:0.033419283,(Methylobacterium_spLeaf99:0.0311175971,Methylobacterium_spLeaf89:0.0305340501)N10069:0.0153346269)N9972:0.011511681)N9857:0.0204443145,((Methylobacterium_spARG_1:0.0186870185,(Methylobacterium_radiotolerans_JCm_2831:0.0032096215,Asanoa_ferruginea:0.0051776647)N10070:0.0195770071)N9973:0.0470337378,(Methylobacterium_spLeaf456:0.0337720281,(Methylobacterium_populi_BJ001:0.0010999097,Methylobacterium_populi:0.0073436432)N10071:0.0284134373)N9974:0.0347820533)N9858:0.0171841183)N9721:0.0464929977)N9554:0.068016738)N9367:0.0159689224)N9138:0.0228308674)N8877:0.015191552)N8577:0.0308114009)N8235:0.0145825296)N7845:0.0108140797,(bacterium_YEK0313:0.1492175412,((Blastochloris_viridis:0.1495382987,((Bosea_sp117:0.0508900608,(Starkeya_novella_DSm_506:0.029106135,(Xanthobacteraceae_bacterium_501b:0.0065308816,Ancylobacter_rudongensis:0.0147443831)N9555:0.0386350664)N9368:0.0322936261)N9139:0.0661850916,((Azorhizobium_doebereinerae_UFLA1_100:0.0309487495,Azorhizobium_caulinodans_ORs_571:0.0338766788)N9369:0.0411716733,(Xanthobacter_sp126:0.0353565905,Xanthobacter_autotrophicus_Py2:0.0326505757)N9370:0.0465924882)N9140:0.049660089)N8878:0.0384456303)N8578:0.016923439,(Rhodovulum_spPH10:0.1387392245,((Rhodoplanes_spZ2_YC6860:0.1191158259,Pseudolabrys_spRoot1462:0.1104126991)N9141:0.0366681478,(Afipia_spP52_10:0.0795915374,(((Afipia_felis_ATCc_53690:0.0328299699,Oligotropha_carboxidovorans_OM5ASM21856v1:0.0439791622)N9722:0.0605838214,(Afipia_spRoot123D2:0.0587459347,(Afipia_clevelandensis_ATCc_49720:0.0338429892,(Afipia_birgiae_34632:0.0283116634,Afipia_broomeae_ATCc_49717:0.026358271)N9975:0.0062897362)N9859:0.0328918067)N9723:0.013679087)N9556:0.0220555886,((Tardiphaga_spOK245:0.069039019,((Rhodopseudomonas_palustris_BisB18:0.0502398864,(Rhodopseudomonas_palustris_JSC_3b:0.0613851595,Rhodopseudomonas_palustris_BisA53:0.0345382376)N10072:0.023790806)N9976:0.0154442402,(Rhodopseudomonas_palustris:0.0679052234,((Rhodopseudomonas_palustris_HaA2:0.0343419677,Rhodopseudomonas_spAAP120:0.0288769638)N10154:0.0077875269,(Rhodopseudomonas_spB29:0.0488110811,Rhodopseudomonas_palustris_CGA009:0.0368456331)N10155:0.0108162261)N10073:0.0266566186)N9977:0.0082659122)N9860:0.0211316956)N9724:0.0108351264,((Nitrobacter_hamburgensis_X14:0.0285179365,Nitrobacterwinogradskyi_Nb_255:0.0390389224)N9861:0.0627618242,(Bradyrhizobium_spURHD0069:0.0460985578,(((Bradyrhizobium_elkanii_WSM2783:0.0393539995,(Bradyrhizobium_elkanii_USDa_76:0.0271336076,Bradyrhizobium_spLTSP885:0.0401180577)N10223:0.0226647842)N10156:0.0128085637,(Bradyrhizobium_lablabi:0.052710203,(Bradyrhizobium_valentinum:0.0169447395,(Bradyrhizobium_icense:0.0217251425,Bradyrhizobium_lablabi:0.0321023685)N10286:0.0087942369)N10224:0.0198191858)N10157:0.0134486529)N10074:0.0088334968,(((Bradyrhizobium_spARR65:0.0363617093,Bradyrhizobium_spTv2a_2:0.0365774952)N10225:0.0262415618,(Bradyrhizobium_oligotrophicum_S58:0.0359559142,Bradyrhizobium_spSTm_3843ASM23981v2:0.0240611221)N10226:0.0417310174)N10158:0.0118774745,(Bradyrhizobium_neotropicale:0.0212336189,(Bradyrhizobium_spAS232:0.0249379838,((Bradyrhizobium_spLTSP857:0.0218960554,Bradyrhizobium_sp:0.0292197269)N10342:0.0127271225,(Bradyrhizobium_genospSA_4strCB756:0.0180734159,(Bradyrhizobium_diazoefficiens_USDa_110:0.022804485,Bradyrhizobium_japonicum_USDa_6:0.0126441236)N10398:0.0095227275)N10343:0.0104340771)N10287:0.0031506104)N10227:0.0095282663)N10159:0.0351397578)N10075:0.0141770949)N9978:0.0170986982)N9862:0.0195242671)N9725:0.0077357145)N9557:0.0168460583)N9371:0.0346697914)N9142:0.0588543415)N8879:0.0135068966)N8579:0.0353055727)N8236:0.0135043952)N7846:0.0136073821)N7445:0.0202655623)N7049:0.0292431883,(((Cucumibacter_marinus_DSm_18995:0.1044065951,Maritalea_myrionectae_DSm_19524:0.1349846442)N7847:0.0374235735,(Pelagibacterium_halotolerans_B2:0.1063641481,((Devosia_insulae_DS_56:0.1110869727,Devosia_spH5989:0.0782994631)N8580:0.0239470994,(Devosia_geojensis:0.0682844616,((Devosia_spLC5:0.0528387079,(Devosia_epidermidihirudinis:0.0543127972,(Devosia_spRoot436:0.0555362325,Devosia_psychrophila:0.0484665925)N9558:0.0110307153)N9372:0.0089314123)N9143:0.0223991951,(Devosia_chinhatensis:0.0489883349,(Devosia_soli:0.0311917295,(Devosia_riboflavina:0.0272168853,Devosia_spRoot685:0.0246355897)N9559:0.0154775314)N9373:0.0269036185)N9144:0.0234895369)N8880:0.0317258692)N8581:0.0215151584)N8237:0.0499568872)N7848:0.0339919954)N7446:0.1019497858,(Acuticoccus_yangtzensis:0.2350516751,((Afifella_pfennigii_DSm_17143:0.1361186455,bacterium_A52C2:0.1517177016)N8238:0.0479025226,((Bauldia_litoralis:0.1445729646,(Kaistia_adipata_DSm_17808:0.0260929741,Kaistia_granuli_DSm_23481:0.0229410644)N8881:0.1032870322)N8582:0.0501329195,(((Pseudoxanthobacter_soli_DSm_19599:0.1302012293,Prosthecomicrobium_hirschii:0.1312545454)N9374:0.0266148977,(Methylobrevis_pamukkalensis:0.1178155765,(Pleomorphomonas_oryzae_DSm_16300:0.0484483965,Pleomorphomonas_koreensis_DSm_23070:0.0470936125)N9560:0.1087683922)N9375:0.0455171276)N9145:0.0231411853,Amorphus_coralli_DSm_19760:0.1894046863,(Cohaesibacter_marisflavi:0.1945022541,(Stappia_stellulata_DSm_5886:0.1004133502,(((Nesiotobacter_exalbescens:0.00340025,Nesiotobacter_exalbescens_DSm_16456:0.0023290079)N9979:0.0667943805,(Pseudovibrio_stylochi:0.0808961069,(Pseudovibrio_spTunPHSC04_5I4:0.0338770823,(Pseudovibrio_denitrificans_JCm_12308:0.023826597,Pseudovibrio_ascidiaceicola:0.0177978953)N10160:0.0170399531)N10076:0.0517956626)N9980:0.0196168256)N9863:0.0602026269,((Pannonibacter_phragmitetus:0.0697922674,Polymorphum_gilvum:0.0501411521)N9981:0.0257248745,(Roseibium:0.0761958963,(Labrenzia_alexandrii_DFL_11:0.0516108392,(Labrenzia_aggregata_IAm_12614:0.04890831,(Labrenzia_alba:0.0439244014,Labrenzia_alba:0.0476761327)N10228:0.0147193949)N10161:0.0086494557)N10077:0.0261502046)N9982:0.0379477333)N9864:0.0259291963)N9726:0.0132846228)N9561:0.0359671389)N9376:0.0428086617)N8882:0.025476596599999998,(Ahrensia:0.2042965327,(((Aurantimonas_spLeaf443:0.0767342396,(Aurantimonas:0.078184228,Fulvimarina:0.1128501623)N9727:0.0376089673)N9562:0.0186810893,(Aureimonas_spLeaf454:0.0855651493,(Aureimonas_altamirensis:0.0876418711,(Aureimonas_spLeaf324:0.0560648339,(Aureimonas_ureilytica:0.0327003446,Aureimonas_ureilytica_DSm_18598_NBRc_106430:0.0292984443)N9983:0.0314607318)N9865:0.0346518057)N9728:0.0247447705)N9563:0.0134560214)N9377:0.0699508253,((Ahrensia_marina:0.0224563593,(Ahrensia_sp13_GOM_1096m:0.0061968902,Ahrensia_kielensis_DSm_5890:0.0159459328)N9729:0.0153836825)N9564:0.1549128198,(((Rhizobiales_Phylloceae:0.052548037,(Hoeflea_spBAL378:0.0443720974,Hoeflea_spIMCC20628:0.0465653295)N9984:0.0186460746)N9866:0.0723782932,((Martelella_endophytica:0.0429499187,(Martelella_spAD_3:0.0381224155,Martelella_mediterranea_DSm_17316:0.0446285902)N10078:0.0187026221)N9985:0.0923078718,((Liberibacter_crescens_BT_1:0.1459332285,(Candidatus_Liberibacter_americanus_strSao_Paulo:0.1148498279,((Candidatus_Liberibacter_solanacearum_CLso_ZC1:0.004496329,((Candidatus_Liberibacter_solanacearum:0.000322051,Candidatus_Liberibacter_solanacearum:6.41595e-05)N10399:0.0085430689,(Candidatus_Liberibacter_solanacearum:0.0071383533,Candidatus_Liberibacter_solanacearum:0.0026754308999999998,(Candidatus_Liberibacter_solanacearum:2.0256e-06,Candidatus_Liberibacter_solanacearum:0.0001269037)N10472:0.00012048440000000001)N10400:0.0057938605)N10344:0.0027678164)N10288:0.0607549697,(Candidatus_Liberibacter_africanus_PTSAPSY:0.0718207646,(Candidatus_Liberibacter_asiaticus:0.0037295272,(Candidatus_Liberibacter_asiaticus:0.0012531542,(Candidatus_Liberibacter_asiaticus_strIshi_1:0.0002575731,(Candidatus_Liberibacter_asiaticus:0.0007284281,(Candidatus_Liberibacter_asiaticus:0.0005158671,Candidatus_Liberibacter_asiaticus_strpsy62:4.7692e-06,(Candidatus_Liberibacter_asiaticus:0.0005815718,(Candidatus_Liberibacter_asiaticus:2.5846e-06,Candidatus_Liberibacter_asiaticus_strgxpsy:6.47179e-05)N10552:2.8407e-06)N10535:4.5757999999999995e-06)N10495:2.3231e-06)N10473:2.4753e-06)N10441:2.6306e-06)N10401:2.477e-06)N10345:0.0592232826)N10289:0.0310152598)N10229:0.0655201289)N10162:0.1255728946)N10079:0.1532393619,((Shinella_spHZN7:0.0622023674,((Rhizobium_spRoot1212:0.0445843452,(Rhizobium_giardinii_bvgiardinii_H152:0.0450979193,(Pararhizobium_polonicum:0.0198082356,Rhizobium_spRoot1334:0.0186302502)N10402:0.0102475626)N10346:0.0184722108)N10290:0.0208139999,((Ensifer_spLC163:0.0299631973,Ensifer_adhaerens:0.0181223122)N10347:0.0144433277,((Sinorhizobium_medicae_WSM419:0.0278768798,G000006965:0.0123841991)N10403:0.0213800301,(Ensifer_sojae:0.0353968619,(Sinorhizobium_americanum:0.0227154185,Sinorhizobium_fredii_NGR234:0.025883968)N10442:0.0178183266)N10404:0.0136041052)N10348:0.019632707)N10291:0.0272219397)N10230:0.0156831566)N10163:0.016776899,(((Rhizobium_leucaenae_USDa_9039:0.0260427685,(Rhizobium_rhizogenes_NBRc_13257:0.0388748375,(Rhizobium_tropici_CIAT_899:0.021182621,(Agrobacterium_rhizogenes:0.0161052755,Agrobacterium_rhizogenes:0.0205484671)N10443:0.0146749817)N10405:0.0139098828)N10349:0.0131125881)N10292:0.0247600232,((Rhizobium_alamii:0.0336586311,(Rhizobium_leguminosarum_bvtrifolii_WSM1689:0.0194281279,Rhizobium:0.0351238707)N10406:0.0107715145)N10350:0.0126987517,(Rhizobium_gallicum_bvgallicum_R602:0.0479680818,(Rhizobium_leguminosarum:0.0419801528,(Rhizobium_spBR10423:0.0157412087,Rhizobium_mesoamericanum_STM3625:0.0159370854)N10444:0.0138860111)N10407:0.0109235854)N10351:0.0127713944)N10293:0.01930355)N10231:0.0316235567,(((Rhizobium_undicola_ORs_992_ATCc_700741:0.0519412418,Agrobacterium_vitis_S4_isolate_Kecskemet_Hungary_ATCC_BAA_846:0.048707468)N10352:0.0297916828,(Rhizobium_selenitireducens_ATCc_BAA_1503:0.0583794374,(Rhizobium_spPDO1_076:0.0394586606,Agrobacterium_albertimagni_AOL15:0.0461341164)N10408:0.0197042919)N10353:0.0176392324)N10294:0.0157575492,(((Rhizobium_larrymoorei_ATCC_51759:0.0327185916,Rhizobium_rubi_NbRc_13261:0.0304538384)N10409:0.0123784548,(Agrobacterium_arsenijevicii:0.0172324296,(Rhizobium_spRoot651:0.0096361462,Agrobacterium_fabrum_strC58:0.020326688)N10445:0.0109299432)N10410:0.0320954981)N10354:0.039279116,((Rhizobium_spNT_26:0.0483312734,Pseudorhizobium_pelagicum:0.036441435)N10411:0.0336878582,(Rhizobium_spLC145:0.0435755388,(Neorhizobium_galegae_bvorientalis_strHAMBI_540:0.0373772187,Rhizobium_spYS_1r:0.0468203608)N10446:0.0126178362)N10412:0.0188768868)N10355:0.0212283527)N10295:0.0112265693)N10232:0.0121137706)N10164:0.018012167)N10080:0.0235992322)N9986:0.0121794264)N9867:0.0264421189)N9730:0.0310096,((((Nitratireductor_basaltis:0.0784129674,(Chelativorans_spJ32:0.0300861209,Chelativorans_spBNC1ASM1424v1:0.0387101202)N10165:0.0475519815)N10081:0.0151819905,(Nitratireductor_aquibiodomus_NL21_JCm_21793:0.0640957862,(Nitratireductor_pacificus_pht_3B:0.0391129577,Nitratireductor_indicus_C115:0.0524303462)N10166:0.0122462098)N10082:0.0330540541)N9987:0.0371559103,((Aliihoeflea_sp2WW:0.0847916872,(Aminobacter_spJ41:0.0727170424,Mesorhizobium_spLC103:0.0690267047)N10167:0.0134476487)N10083:0.0169719273,(Pseudaminobacter_salicylatoxidans_KCT001:0.07362481,(Mesorhizobium_alhagi:0.0724111183,((Hoeflea_sp108:0.0297092174,Aminobacter_spRoot100:0.0259970258)N10296:0.0330757568,((Aquamicrobium_defluvii:0.0741720259,Mesorhizobium_spRoot157:0.0534552603)N10356:0.0215198291,((Mesorhizobium_spRoot1471:0.0555429347,(Mesorhizobium_spUASWS1009:0.0003209763,Mesorhizobium_spNBIMC_P2_C3:0.0001806311)N10447:0.0547540843)N10413:0.0056959639,((Mesorhizobium_spORS3324:0.0247460448,Mesorhizobium_plurifarium:0.019321647)N10448:0.0249932614,((Mesorhizobium_ciceri_biovar_biserrulae_WSM1271:0.0275096046,Mesorhizobium_loti_NZP2037:0.0211665519)N10475:0.0091389655,Mesorhizobium_amorphae_CCNWGS0123:0.0323350345,Mesorhizobium_spAA22:0.0547428854)N10449:0.0069933446)N10414:0.0351061934)N10357:0.011854258)N10297:0.0123190066)N10233:0.0106815521)N10168:0.0102574264)N10084:0.0260121733)N9988:0.0177365351)N9868:0.0253623755,(((Phyllobacterium_spUNC302MFCol52:0.0301770335,Phyllobacterium_spYR531:0.0407486176)N10085:0.0512332284,(Paramesorhizobium_deserti:0.0737853741,(Pseudochrobactrum_spAO18b:0.0867057732,((Ochrobactrum_anthropi_ATCC_49188:0.0304952113,Brucella_suis_06_988_1656:0.0449778639)N10298:0.00827247,(Ochrobactrum_anthropi:0.0825852355,(Ochrobactrum_pseudogrignonense:0.003057566,Ochrobactrum_spCDB2:0.0085269735)N10358:0.0087182469)N10299:0.0190989075)N10234:0.0440646355)N10169:0.0326528248)N10086:0.0135789926)N9989:0.0150307222,(Candidatus_Tokpelaia_hoelldoblerii:0.1013377415,(((Bartonella_tamiae_Th307:4.97186e-05,Bartonella_tamiae_Th239:2.4671e-06)N10235:0.0858072168,(Bartonella_apis:0.0231697716,((Bartonella_apis:0.0095123669,Bartonella_apis:0.0041383505)N10359:0.0192515114,(Bartonella_apis:0.0059338757,(Bartonella_apis:0.0023375538,Bartonella_apis:0.0117349647)N10415:0.0008316935)N10360:0.0181434058)N10300:0.0079291274)N10236:0.0614445002)N10170:0.0135081677,(((Bartonella_rochalimae_ATCc_BAA_1498:0.0311723912,(Bartonella_clarridgeiae_ATCc_51734:0.0046157188,Bartonella:2.2276e-06)N10361:0.024645805)N10301:0.0392336308,(((Bartonella_melophagi_K_2C:0.0145813292,Bartonella_schoenbuchensis_m07a:0.006807288)N10416:0.0063284978,(Bartonella_bovis_91_4:0.0066048557,Bartonella_bovis_m02:0.0110212186)N10417:0.0103546207)N10362:0.0371748555,(Bartonella_ancashensis:0.0698434257,(Bartonella_bacilliformis_Ver097:0.0164814442,(Bartonella_bacilliformis_Cond044:0.0014145645,((Bartonella_bacilliformis_VAB9028:0.0002234797,(Bartonella_bacilliformis_strHeidi_Mejia:2.5846e-06,Bartonella_bacilliformis_Hosp800_02:4.6819e-06,Bartonella_bacilliformis_CAR600_02:4.6819e-06)N10518:0.0006145483)N10496:0.0008938002,((Bartonella_bacilliformis_Ver075:0.0008639259,(Bartonella_bacilliformis:0.0001117527,(Bartonella_bacilliformis_CUSCO5:0.0040400775,Bartonella_bacilliformis_Peru_18:2.8538e-06)N10553:0.0001118694)N10537:0.004743057)N10519:2.2614e-06,(Bartonella_bacilliformis_Peru38:0.0004417986,(Bartonella_bacilliformis:0.0040640292,(Bartonella_bacilliformis:0.0001126642,(Bartonella_bacilliformis_San_Pedro600_02:2.5846e-06,Bartonella_bacilliformis_KC583:5.1926e-06,Bartonella_bacilliformis_INS:5.1926e-06)N10559:2.7014e-06)N10554:2.62e-06)N10538:0.0003399206)N10520:0.0004402506)N10497:0.0013422102)N10476:0.0004579946)N10450:0.0194511112)N10418:0.041667095)N10363:0.0166031016)N10302:0.0138838107)N10237:0.0056987933,(Bartonella_australis_AustNH1:0.0629711542,(Bartonella_doshiae_NCTc_12862:0.0329783735,(((Bartonella_washoensis_Sb944nv:0.0030160936,Bartonella_washoensis_085_0475:0.0022732986)N10451:0.0247560558,(Bartonella_quintana_RM_11:0.036637544,(Bartonella_senegalensis_OS02:0.0303688808,(Bartonella_koehlerae_C_29:0.0214129041,((Bartonella_henselae:0.0034189237,Bartonella_henselae:2.6315e-06)N10539:0.0016995019,((Bartonella_henselae:0.0031962585,Bartonella_henselae:8.34059e-05)N10555:0.0016528158,(Bartonella_henselaestrHouston_1ASM4670v1:0.0003675653,(Bartonella_henselae:0.0001270079,Bartonella_henselae_JK_53:0.0024939744)N10560:0.0003236694)N10556:0.0065640262)N10540:0.0005495991)N10521:0.0143754783)N10498:0.0040758907)N10477:0.0160415209)N10452:0.0070278053)N10419:0.0035777522,((Bartonella_grahamii:0.0112975972,((Bartonella_rattimassiliensis_15908:0.0019996684,Bartonella_rattimassiliensis_15908:2.64903e-05)N10499:0.0262007415,(Alpha_Bartonellaceae:5.36347e-05,Bartonella_tribocorum:2.4913e-06)N10500:0.014189529)N10478:0.0032762725)N10453:0.0216703681,Bartonella_rattaustraliani_AUSTNH4:0.0462182526,((Bartonella_taylorii_8TBB:0.0084566232,Bartonella_spDB5_6:0.0124315434)N10501:0.0154208876,((Bartonella_alsatica_IBs_382:0.0351575317,(Bartonella_birtlesii_IBs_325:0.0215597723,Bartonella_florencae:0.0298189444)N10541:0.0098121769)N10522:0.0035129567,(Bartonella_vinsoniisubspberkhoffiistrWinnie:0.0012951055,(Bartonella_vinsoniisubspberkhoffii_ATCC_51672:0.0040755236,Bartonella_vinsoniisubspberkhoffiistrTweed:6.71631e-05)N10542:0.0009892241)N10523:0.027492604)N10502:0.0016867315)N10479:0.0051605905)N10420:0.0041931067)N10364:0.00891602)N10303:0.0221982995)N10238:0.0062406548)N10171:0.1144657413)N10087:0.034948193)N9990:0.076195309)N9869:0.030545599)N9731:0.0208787652)N9565:0.0110778802)N9378:0.0216989572)N9147:0.0222445965)N8883:0.0490451514)N8239:0.0075468958)N7849:0.0068519337)N7447:0.0097816857)N7050:0.019015997)N6625:0.0127107366)N6200:0.0220527734)N5757:0.0186352537)N5329:0.0259351026)N4947:0.0263794188)N4219:0.0094726058)N3856:0.0259526446)N3504:0.0142929622)N3160:0.0164954507)N2823:0.0261880061)N2511:0.0233861645)N2199:0.0166121224)N1906:0.0123652686)N1637:0.0241158022)N1161:0.0721858006)N970:0.0280529223,((zeta_proteobacterium_SCGc_AB_604_O16:0.2006642245,(zeta_proteobacterium_SCGc_AB_137_C09:0.1895023844,((Zeta_bacterium_TAG_1:0.0761097093,Zeta_bacterium_CG2_30_46_52:0.0832855005)N1907:0.0827172728,(G000153765:0.0712496916,(zeta_proteobacterium_SCGc_AB_602_C20:0.1785012001,Zeta_bacterium_CG1_02_53_45:0.0684478525)N2200:0.0239435092)N1908:0.0540327795)N1638:0.030641271)N1388:0.0262981756)N1162:0.2011195188,((Thiohalorhabdus_denitrificans:0.263185045,(Thermithiobacillus_tepidarius_DSm_3134:0.1266337209,(AcidithioAcidithiobacillus_caldus:0.108835763,(((Acidithiobacillus_ferrivorans:0.0031335976,Acidithiobacillus_ferrivorans_SS3:0.002968934)N2824:0.0233882142,(AcidithioAcidithiobacillus_spGGI_221:0.0284874122,(Acidithiobacillus_ferrooxidans_ATCc_23270:0.0032604538,(Acidithiobacillus_ferrooxidans:0.0064245886,Acidithiobacillus_ferrooxidans:0.0005492792,Leptospirillum_spYQP_1:0.0004326428)N3505:0.0027278103)N3161:0.0058216457)N2825:0.0279872198)N2512:0.0280310937,((AcidithioAcidithiobacillus_thiooxidans:0.0062309301,Acidithiobacillus_albertensis:0.0134718379)N2826:0.0036836876,(Acidithiobacillus_thiooxidans:0.0093885569,((Acidithiobacillus_thiooxidans:0.0004382636,Acidithiobacillus_thiooxidans:2.5846e-06)N3506:0.005319347,(Acidithiobacillus_thiooxidans:0.0028911989,(Acidithiobacillus_thiooxidans:0.0003787039,((Acidithiobacillus_thiooxidans_A01:0.0015963223,Acidithiobacillus_thiooxidans:0.0006096252)N4583:2.1763e-06,(Acidithiobacillus_thiooxidans:0.0023096062,Acidithiobacillus_thiooxidans:2.5846e-06)N4584:2.52e-06)N4220:0.0011664233)N3858:2.6394e-06)N3507:0.0049762439)N3162:0.0005760769)N2827:0.0001318433)N2513:0.056949649)N2201:0.0475079996)N1909:0.1195755309)N1639:0.0699010502)N1389:0.0351016002,(((bacterium_2013Ark19i:0.1128059931,bacterium_2013Arg42i:0.1136936874)N1910:0.3944918165,((Ferrovum_myxofaciens:0.1419140011,Ferrovum_spJA12:0.1383448233)N2202:0.0886074517,(((((Propionivibrio_dicarboxylicus:0.1213613894,Candidatus_Accumulibacter_phosphatis_clade_IIa_strUW_1:0.1024769347)N3513:0.0479106945,((Dechlorosoma_suillum_PS:0.0784510176,Rhodocyclaceae_bacterium_Paddy_1:0.0896651072)N3866:0.022320603,(Azovibrio_restrictus_DSm_23866:0.0847514781,(Azonexus_hydrophilus_DSm_23864:0.0580314134,(Dechloromonas_agitata_is5:0.0334870161,Dechloromonas_aromatica_RCB:0.0470348183)N4598:0.019566767)N4232:0.0469684081)N3867:0.0291544053)N3514:0.0180210423)N3166:0.0374570302,((Sterolibacterium_denitrificans:0.2729022415,(Sulfuritalea_hydrogenivorans_sk43H:0.0812065678,Rugosibacter_aromaticivorans:0.0950752331)N3868:0.0506307476)N3515:0.0334814359,((Methyloversatilis_thermotolerans:0.0402291448,(Beta_Rhodocyclales_Rhodocyclaceae:0.020909713,Methyloversatilis_discipulorum:0.0272470982)N4233:0.0250051902)N3869:0.1166855939,(Uliginosibacterium_gangwonense_DSm_18521:0.1807236791,((Tepidiphilus_thermophilus:0.0119247659,Tepidiphilus_margaritifer_DSm_15129:0.0171730979)N4599:0.1466992314,((Aromatoleum_aromaticum_EbN1:0.0555019975,(Azoarcus_toluclasticus_ATCc_700605:0.0389637498,Azoarcus_spKH32C:0.0570480006)N5343:0.0186192719)N4962:0.0241232953,(Azoarcus_olearius:0.0605560591,((Thauera_terpenica_58Eu:0.063114981,Thauera_humireducens:0.0355265315)N5770:0.0146629181,(Thauera_aminoaromatica_S2:0.0450131844,Thauera_sp28:0.043975456)N5771:0.0130163312)N5344:0.0404741509)N4963:0.0242919135)N4600:0.0371000073)N4234:0.0244146238)N3870:0.013708396)N3516:0.0102903442)N3167:0.0113198178)N2830:0.0433498906,((Burkholderiales_bacterium_GJ_E10:0.172987519,(((Acinetobacter_spN54MGS_139:0.0020292551,_bacterium_CAG_139:0.0095732641)N4235:0.0045494465,(Beta_Burkholderiales_Sutterellaceae:0.0051129211,Parasutterella_excrementihominis_CAG_233:0.0193471674)N4236:0.008263365)N3871:0.1824343176,(Sutterella_spCAG_521:0.1830072865,(Sutterellaceae_bacterium_ND3:0.2028064394,(Sutterella_spCAG_397:0.1486471009,(Sutterella_wadsworthensis_2_1_59BFAA:0.1040088115,(Beta_Burkholderiales_Sutterellaceae:0.1012222597,(Sutterella_wadsworthensis_CAG_135:0.0103108496,Sutterella_wadsworthensis_HGA0223:0.0037459012)N5772:0.1176320089)N5345:0.0351929998)N4964:0.0907165589)N4601:0.0282627355)N4237:0.0182620164)N3872:0.0395168606)N3517:0.1245195369)N3168:0.0466942878,(Lautropia_mirabilis_ATCc_51599:0.2246717043,((Beta_Burkholderiales_Burkholderiaceae:0.2006706917,((Advenella_mimigardefordensis_DPN7:0.112187692,(Basilea_psittacipulmonis_DSm_24701:0.1815597392,((Pelistega_indica:0.0892193142,(Taylorella_asinigenitalis_MCE3:0.0395442997,Taylorella_equigenitalis_ATCc_35865:0.0466226306)N6212:0.151458012)N5773:0.0455791766,(Brackiella_oedipodis_DSm_13743:0.1268833525,(Oligella_ureolytica_DSm_18253:0.0464800977,(Oligella_urethralis_DNF00040:0.0022587399,(Oligella_spHMSC05A10:0.0089787194,Oligella_urethralis_DSm_7531:0.0149015324)N7056:0.0065751423)N6633:0.0446791289)N6213:0.0927917632)N5774:0.0333709052)N5346:0.0199045083)N4965:0.0227021916)N4602:0.0392631077,(((Candidatus_Kinetoplastibacterium_crithidii_TCC036E:0.0958357289,Candidatus_Kinetoplastibacterium_desouzaii_TCC079E:0.1042865811)N5347:0.0741096747,(Candidatus_Kinetoplastibacterium_blastocrithidii_ex_Strigomonas_culicis:0.0433834625,(Candidatus_Kinetoplastibacterium_oncopeltii_TCC290E:0.0538842931,Candidatus_Kinetoplastibacterium_galatii_TCC219:0.0335745915)N5775:0.0146748483)N5348:0.1184650635)N4966:0.1688169864,(((Alcaligenes_faecalis:0.0857742224,Paenalcaligenes_hominis:0.1397420993)N5776:0.0302461983,(Castellaniella_defragrans_65Phen:0.112042716,(Pusillimonas_noertemannii_BS8:0.0772741316,(Pusillimonas_spT7_7:0.0527586428,Candidimonas_bauzanensis:0.0647635824)N6634:0.0225949618)N6214:0.0185552855)N5777:0.0145563897)N5349:0.0254845771,(Kerstersia_gyiorum:0.1214049056,(Orrella_dioscoreae:0.0928705868,(Bordetella_spN:0.0809616724,(Bordetella_spFB_8:0.1034085602,((Bordetella_petrii_DSm_12804:0.0527384675,(Achromobacter_xylosoxidans:0.0216297588,Achromobacter_denitrificans_NBRc_15125:0.0249606223)N7851:0.034386689)N7450:0.0085716766,((Bordetella_trematum:0.0408813363,(Bordetella_holmesii_ATCC_51541:0.0401753201,Bordetella_hinzii:0.0163117436)N8241:0.0144709532)N7852:0.0407643879,(Bordetella_pertussis_Tohama_I:0.0080912891,(Bordetella_bronchiseptica_253:0.003774122,Bordetella_parapertussis_Bpp5:0.0101586731)N8242:0.0061244824)N7853:0.0438814911)N7451:0.0124264015)N7057:0.0168489984)N6635:0.011696014)N6215:0.0212744039)N5778:0.0159001745)N5350:0.0189245844)N4967:0.0132544987)N4603:0.009709882)N4238:0.0691624561)N3873:0.0155294184,((Derxia_gummosa_DSm_723:0.1680389719,(((Oxalobacter_formigenes:0.0363774638,Oxalobacter_formigenes_OXCC13:0.0364339299)N5351:0.1649555141,((((Massilia_spWG5:0.0312833846,(Massilia_putida:0.0426848685,Massilia_sp9096:0.0439519631)N7058:0.0080300981)N6636:0.0226356951,(Massilia_spLeaf139:0.0488680747,(Massilia_alkalitolerans_DSm_17462:0.0403706689,(Massilia_niastensis_DSm_21313:0.0347416138,Massilia_timonae:0.0426991496)N7452:0.0191772349)N7059:0.0171376992)N6637:0.0143246984)N6216:0.0346353317,((Janthinobacterium_spCG3:0.0345531418,Janthinobacterium_agaricidamnosum_NBRc_102515_DSm_9628:0.0433616717)N6638:0.0158467474,(Massilia_spNr_4_1:0.0311504211,Pseudoduganella_violaceinigra_DSm_15887:0.0456526824)N7060:0.049369418400000004,(Rugamonas_rubra:0.0335420843,(Janthinobacterium_spHH01:0.0173244158,Duganella_zoogloeoides_ATCc_25935:0.0720639261)N7453:0.0167737595)N7061:0.0214329626)N6217:0.0360722722)N5779:0.0449171352,(Herminiimonas_spCN:0.1018802073,((Noviherbaspirillum_massiliense_JC206:0.0530280978,(Herbaspirillum_spTSA66:0.0529902016,Noviherbaspirillum_spRoot189:0.0622725244)N7062:0.019739428)N6640:0.0275913191,((Beta_Burkholderiales_Oxalobacteraceae:0.0873881238,(Janthinobacterium_spMarseille:0.0305443694,(Burkholderiales_bacterium_Ga0077544:0.0212604834,Herminiimonas_arsenicoxydans_ASM2612v1:0.0294748989)N7854:0.0161772324)N7454:0.0643340646)N7063:0.0177259219,(Candidatus_Profftella_armatura:0.4262999444,(Collimonas_pratensis:0.0563152723,((Herbaspirillum_seropedicae:0.0292798389,(Herbaspirillum_chlorophenolicum:2.5846e-06,Herbaspirillum_chlorophenolicum_NBRc_102525:2.5846e-06)N8584:0.0272307859)N8243:0.0264039901,(Herbaspirillum_autotrophicum:0.0319410352,(Herbaspirillum_rhizosphaerae:0.0283984979,Herbaspirillum_hiltneri_N3:0.0182138134)N8585:0.0204573746)N8244:0.0122380097)N7855:0.0323071006)N7455:0.0161884058)N7064:0.0112690959)N6641:0.0116943517)N6218:0.0134610314)N5780:0.0103345378)N5352:0.021539067)N4968:0.0440189808,(((Polynucleobacter_asymbioticus_QLW_P1DMWA_1:0.023758184,Polynucleobacter_necessarius_subspnecessarius_STIR1:0.0439948204)N5781:0.0120222506,(Polynucleobacter_spGWA2_45_21:0.0194055607,Polynucleobacter_duraquae:0.0262124521)N5782:0.0173818358)N5353:0.1717769266,((Ralstonia_spPBA:0.0917192821,((Cupriavidus_gilardii_CR3:0.0388764256,(Cupriavidus_basilensis:0.0527278891,(Cupriavidus_taiwanensis_LMG_19424:0.0402137842,Cupriavidus_metallidurans_CH34:0.049294576)N7456:0.013683536)N7065:0.0142740011)N6642:0.0344102777,(Ralstonia_solanacearum_GMI1000:0.0359173353,(Ralstonia_pickettii_12J:0.0198383177,(Ralstonia_mannitolilytica:0.0030622485,Ralstonia_mannitolilytica:0.0031102196)N7457:0.0115173988)N7066:0.0124720689)N6643:0.0556120808)N6219:0.0155337062)N5783:0.0324313498,(Pandoraea_pnomenusa:0.1056107992,(Paraburkholderia_andropogonis:0.1224177696,((Candidatus_Glomeribacter_gigasporarum:0.1664626452,bacterium_endosymbiontofMortierella_elongata_FMR23_6:0.0868296254)N7067:0.05382284,(Burkholderiales_Burkholderiaceae_Paraburkholderia:0.0801123443,((Burkholderia_gladioli:0.0496945323,((Burkholderia_cepacia_ATCc_25416:0.0246326498,Burkholderia_ubonensis_MSMB22:0.0189000306)N8586:0.0245962589,(Burkholderia_pseudomallei_K96243ASM1154v1:0.0120810308,G000011705:0.0135485483)N8587:0.0524454221)N8245:0.0109946611)N7856:0.0173890387,Burkholderia_spJPY347:0.0703569963,((Caballeronia_zhejiangensis:0.0303819849,(Caballeronia_glathei:0.0248592697,(Caballeronia_udeis:0.0205075853,Candidatus_Burkholderia_crenata:0.0753610723)N9148:0.0372575478)N8884:0.015155586)N8588:0.0313109317,((Paraburkholderia_phymatum_STM815:0.0439988735,(Paraburkholderia_sprentiae_WSM5005:0.0311635447,Paraburkholderia_xenovorans_LB400ASM1364v1:0.0359379791)N9149:0.0177388677)N8885:0.014662157,(Paraburkholderia_kururiensis_subspthiooxydans_NBRc_107107:0.0429116293,(Paraburkholderia_acidipaludis_NBRc_101816:0.0353006394,Paraburkholderia_sacchari:0.0322237575)N9150:0.0173417468)N8886:0.0085174844)N8589:0.0076703587)N8246:0.0252421358)N7458:0.0242064816)N7068:0.0177828329)N6644:0.0118628186)N6220:0.0188051119)N5784:0.0276591025)N5354:0.0159007078)N4969:0.0190176511)N4604:0.0208888945)N4239:0.0122851488,(beta_proteobacterium_AAP99:0.1661162434,(((Thiomonas_spFB_6:0.0945813619,Thiomonas_spFB_Cd:0.075027776)N5355:0.0610794573,(Beta_Burkholderiales:0.0208033684,Thiomonas_bhubaneswarensis:0.0252821064)N5356:0.0739333252)N4970:0.0790944347,(((Polyangium_brachysporum:0.0717279508,Caldimonas_manganoxidans_ATCc_BAA_369:0.0700201)N5785:0.0260190948,(((Aquabacterium_spNJ1:0.0532454754,Aquabacterium_parvum:0.066648503)N6645:0.0743381094,(Leptothrix_cholodniisP_6:0.0690678104,Sphaerotilus_natans_subspnatans_DSm_6575:0.0735310131)N6646:0.0406220314)N6221:0.0208552478,((Methylibium_petroleiphilum_PM1:0.0915304708,(Ideonella_sakaiensis:0.101609987,(Rhizobacter_spRoot404:0.0800518916,(Rhizobacter_spRoot1221:0.0801286923,(Rhizobacter_spRoot29:0.0557960691,Methylibium_spCF059:0.0587342325)N8247:0.0117265047)N7858:0.0244315854)N7459:0.0173466046)N7069:0.014771412)N6647:0.0157182656,(((Roseateles_depolymerans:0.037629085,Mitsuaria_chitosanitabida_NBRc_102408:0.0417366443)N7460:0.0499427087,(Paucibacter_spKCTc_42545:0.0610212488,Pelomonas_spRoot662:0.0659886478)N7461:0.0165176597)N7070:0.0457062992,(Ideonella_spB508_1:0.1322544934,((Aquincola_tertiaricarbonis:0.0709343082,Azohydromonas_australica_DSm_1124:0.0934049701)N7859:0.0148052284,(Burkholderiales_bacterium_JOSHI_001ASM24499v1:0.0818004269,(Rubrivivax_gelatinosus_IL144:0.0841982862,(beta_proteobacterium_AAP51:0.0234006816,beta_proteobacterium_AAP65:0.0258243154)N8590:0.0633958932)N8248:0.0165069833)N7860:0.0201874013)N7462:0.0139378823)N7071:0.0105352667)N6648:0.0087655741)N6222:0.008152749)N5786:0.0155364923)N5357:0.0320482384,(((Tepidimonas_taiwanensis:0.0794760692,(Comamonadaceae_bacterium_B1:0.0296099737,Comamonadaceae_bacterium_A1:0.029073183)N6649:0.0704507252)N6223:0.0387442806,(Beta_bacterium_MOLA814:0.1591624889,(Hydrogenophaga_intermedia:0.0573403633,Hydrogenophaga_spRAC07:0.0622653979)N6650:0.0351577411)N6224:0.0126940426)N5787:0.0208372814,(Candidatus_Symbiobacter_mobilis_CR:0.22103902,(((Ottowia_sporal_taxon_894:0.1366145814,Ottowia_thiooxydans_DSm_14619:0.0720179567)N7072:0.03894516,(((Curvibacter_lanceolatus_ATCc_14669:0.0741303481,Xylophilus_spLeaf220:0.0932529053)N7863:0.0180372945,(((Simplicispira_psychrophila_DSm_11588:0.0555468748,Giesbergeria_anulus:0.0753709076)N8595:0.0257977978,((Acidovorax_spLeaf160:0.037623414,Acidovorax_avenae_subspavenae_ATCc_19860:0.0452262156)N8892:0.0216746145,((Verminephrobacter_aporrectodeae:0.0586882077,Verminephrobacter_eiseniae_EF01_2:0.0668139673)N9156:0.0530508789,(Acidovorax_spRoot217:0.0381613792,(Acidovorax_spRAC01:0.0309002051,Acidovorax:0.0334701961)N9379:0.0132837038)N9157:0.0167091971)N8893:0.01995237)N8596:0.0106001364)N8251:0.0057709695,((Comamonas_spB_9:0.0850244582,((Comamonas_kerstersii:0.0359555188,Comamonas_aquatica:0.0281306821)N9158:0.0405676363,(Comamonas_testosteroni_TK102:0.056319554,(Delftia_acidovorans_SPH_1:0.0391263066,Comamonas_composti_DSm_21721:0.0452324743)N9380:0.0163112415)N9159:0.017150959)N8894:0.0194339754)N8597:0.0292605304,((Acidovorax_caeni:0.0500826084,Comamonas_granuli_NbRc_101663:0.0589418308)N8895:0.0164811257,(Comamonas_badia_DSm_17552:0.1205624503,(Melaminivora_alkalimesophila:0.0877720281,(Alicycliphilus_denitrificans_K601:0.0427081526,(Diaphorobacter_nitroreducens_JCm_11421:0.0436233588,Acidovorax_ebreus_TPSY:0.0070582198)N9566:0.0375490587)N9381:0.0118273469)N9160:0.0146775473)N8896:0.0081440739)N8598:0.0141857808)N8252:0.0149136154)N7864:0.0199046997)N7464:0.0151386678,(Limnohabitans_planktonicus_II_D5:0.0615150462,Limnohabitans_sp103DPR2:0.0700645139)N7861:0.0652130289,(((Hylemonella_gracilis:0.0954066037,Curvibacter_spPAE_UM:0.059942579)N8591:0.0310472899,(Rhodoferax_saidenbachensis:0.0666837944,(Rhodoferax_ferrireducens_T118_DSm_15236:0.069082717,Burkholderiales_bacterium_RIFOXYC2_FULL_59_8:0.2416860277)N9151:0.0217469384)N8887:0.0329885153,(Polaromonas_spJS666ASM1386v1:0.052290759,(Polaromonas_spEUR3_121:0.0578057061,Polaromonas_naphthalenivorans_CJ2:0.0646409509)N9152:0.0105070058)N8888:0.059284175700000004)N8249:0.0152087204,((Caenimonas_spSL110:0.0639557329,(Ramlibacter_tataouinensis_TTB310:0.0450134492,(Comamonadaceae_bacterium_URHA0028:0.0562142694,Ramlibacter_spLeaf400:0.0472556225)N9153:0.0158918036)N8889:0.0192012712)N8593:0.0378288131,((Pseudorhodoferax_spLeaf274:0.0463738218,Pseudorhodoferax_spLeaf267:0.0333372961)N8890:0.0485408422,((Xenophilus_azovorans_DSm_13620:0.0514983916,Pseudacidovorax_intermedius:0.0621325424)N9154:0.0260929877,(Variovorax_spURHB0020:0.047966537,Variovorax_paradoxus_EPS:0.0685797239)N9155:0.0218464779)N8891:0.0204640229)N8594:0.0200384275)N8250:0.0123121842)N7862:0.017695386100000002)N7073:0.0113322293)N6652:0.0079156662,Brachymonas_chironomi_DSm_19884:0.1578000117,Lampropedia_cohaerens:0.17939087199999998)N6225:0.0086238168)N5788:0.0084688443)N5358:0.0332540956)N4971:0.0418526706)N4605:0.0309364859)N4240:0.0219283169)N3874:0.0200270511)N3518:0.0129112844)N3169:0.0159940461)N2831:0.0343912528)N2515:0.0248265405,(Leeia_oryzae_DSm_17879:0.1596901587,((Chitinimonas_koreensis_DSm_17726:0.1221184527,(Formivibrio_citricus:0.1337935069,((Janthinobacterium_spB9_8:0.1011982577,((Chitinilyticum_litopenaei_DSm_21440:0.0340566321,Chitinilyticum_aquatile_DSm_21506:0.0290603303)N5330:0.0558017021,(Deefgea_rivuli_DSm_18356:0.0632300223,Chitinibacter_tainanensis_DSm_15459:0.0513046237)N5331:0.0329822985)N4948:0.0278553531)N4585:0.017357715,((Amantichitinum_ursilacus:0.0211066383,Silvimonas_spJCm_19000:0.1172580698)N4949:0.0842512807,(Chitiniphilus_shinanonensis_DSm_23277:0.0729387115,(Jeongeupia_spUSM3:0.0774170138,Andreprevotia_chitinilytica_DSm_18519:0.0721619618)N5332:0.0191389995)N4950:0.0110772671)N4586:0.0160203235)N4221:0.0238532578)N3859:0.0380324611)N3508:0.0238718666,(((Aquaspirillum_serpens_DSm_68:0.1136802677,(Laribacter_hongkongensis_HLHK9:0.0652051351,Microvirgula_aerodenitrificans_DSm_15089:0.0671618352)N4587:0.0387035352)N4222:0.0243829271,(Crenobacter_luteus:0.0989338226,(Paludibacterium_yongneupense_DSm_18731:0.1062264403,(Gulbenkiania_indica:0.0753677321,(Pseudogulbenkiania_ferrooxidans:0.0632923365,(Vogesella_spEB:0.0426058755,beta_proteobacterium_L13:0.0417243499)N6201:0.061939775700000005,(Aquitalea_pelogenes:0.0587321038,(Chromobacterium_haemolyticum_DSm_19808:0.0494983373,(Chromobacterium_subtsugae:0.0211319808,(Chromobacterium_piscinae:0.0187722149,Chromobacterium_violaceum_ATCC12472:0.027670631)N7448:0.0078605125)N7051:0.0309458033)N6626:0.0212906082)N6202:0.0396076058)N5333:0.0135019041)N4951:0.0142984684)N4588:0.0251065638)N4223:0.0195708455)N3860:0.01478175,((Vitreoscilla_stercoraria_DSm_513:0.0554196565,Vitreoscilla_spSN6:0.037297794)N4224:0.0819231532,((Snodgrassella_alvi_WkB2:0.0888177955,Stenoxybacter_acetivorans_DSm_19021:0.0835123038)N4589:0.0333661672,((Eikenella_corrodens:0.0731416376,Neisseria:0.0445026608)N4952:0.0213641124,(((Conchiformibius_kuhniae_DSm_17694:0.0353276792,Conchiformibius_steedae_DSm_2580:0.0353054073)N5759:0.0545277812,(Kingella_oralis_ATCc_51147:0.0696981805,(Kingella_denitrificans_ATCc_33394:0.0625345061,(Kingella_kingae:0.0410020289,(Simonsiella_muelleri:0.0469500287,Alysiella_crassa_DSm_2578:0.0444901638)N7052:0.0268884418)N6627:0.0149380168)N6203:0.0207195717)N5760:0.0206782348)N5334:0.0438661232,((Neisseria_wadsworthii:0.0553366985,(Neisseria_arctica:0.0530526373,(Neisseria_sp74A18:0.0375629761,Neisseria_weaveri:0.0396430715)N6628:0.0140265649)N6204:0.0086738896)N5761:0.0158443577,((Neisseria_bacilliformis_ATCc_BAA_1200:0.0558678457,Neisseria_elongata_subspglycolytica_ATCc_29315:0.037098262)N6205:0.0239329035,(Bergeriella_denitrificans_NBRc_102155:0.0511575633,(Neisseria:0.0286373014,Morococcus_cerebrosus:0.0311713464,(Neisseria_cinerea:0.021443161,(Neisseria_lactamica_020_06:0.0124859246,(Neisseria_gonorrhoeae_Fa_1090:0.0108194504,G000008805:0.0091559487)N8240:0.0032002841)N7850:0.0109039178)N7449:0.029590760299999998)N6629:0.0171972796)N6206:0.0217272166)N5762:0.0147478888)N5335:0.0170291315)N4953:0.0220117918)N4590:0.0399941282)N4225:0.0360492112)N3861:0.1036815611)N3509:0.0338521675)N3163:0.019645622)N2828:0.0577584213,((Thiobacillus_denitrificans_ATCC25259:0.0406070114,(Thiobacillus_denitrificans_DSm_12475:0.0418027243,Thiobacillus_thioparus_DSm_505:0.0440604625)N3510:0.0119063909)N3164:0.1377309073,(((Candidatus_Methylopumilus_planktonicus:0.1347795734,(Methylophilales_bacterium_MBRSF5:0.1886496059,(Methylophilales_bacterium_BACL14_MAG_120910_bin43:0.0201631619,Methylophilales_bacterium_HTCC2181ASM16899v1:0.0332264418)N4591:0.103402107)N4226:0.0636923514)N3862:0.0888512028,((Methylovorus_glucosetrophus_SIP3_4:0.0639304667,(Methylobacillus_glycogenes_JCm_2850:0.0597653046,Methylobacillus_flagellatus_KT:0.0389606624)N4592:0.0572876761)N4227:0.0323496831,(Candidatus_Methylopumilus_turicensis:0.079197784,((Methylotenera_versatilis_301:0.0683788585,Methylotenera_mobilis_JLW8:0.0465895345)N4954:0.0294479587,(Methylotenera_versatilis_79:0.0567197996,((Methylotenera_sp1P1:0.015161746,Beta_bacterium_Ga0077540:0.0211234224)N5763:0.0432787558,(Methylophilus_spLeaf416:0.0278725618,(Methylophilus_methylotrophus_DSm_46235_ATCc_53528:0.0388898218,Methylophilus_sp5:0.0219356437)N6207:0.0104494758)N5764:0.0591760122)N5336:0.0171550741)N4955:0.0175891804)N4593:0.0264526503)N4228:0.0116023588)N3863:0.0346803248)N3511:0.0713256341,(((Ferriphaselus_spR_1:0.0793759707,(Sideroxydans_lithotrophicus_ES_1:0.0496895607,(Sideroxydans_spRIFOXYD2_FULL_59_7:0.0979482397,Gallionellaceae_bacterium_CG1_02_60_948:0.109177986)N4956:0.0545163077)N4594:0.0283742495)N4229:0.0170372288,(Gallionellales_bacterium_RIFCSPLOWO2_12_FULL_57_18:0.1806766346,(Gallionellales_bacterium_RIFOXYB12_FULL_54_9:0.092415671,(Gallionella_capsiferriformans_ES_2:0.0178745654,(Gallionellales_bacterium_RIFOXYD12_FULL_53_10:0.0341071058,Gallionellales_bacterium_RIFOXYD2_FULL_52_7:0.1360094875)N5337:0.0160659494)N4957:0.0292362169)N4595:0.0303736434)N4230:0.0264794383)N3864:0.0761120276,(Sulfuricella_denitrificans_skB26:0.1214990072,(((Nitrosospira_spNpAV:0.0351157658,Nitrosospira_lacus:0.0244280048)N4958:0.0360432315,((Nitrosospira_multiformis_ATCc_25196:0.0689002208,Nitrosospira_spNsp14:0.0647271285)N5338:0.0124363725,(Nitrosovibrio_tenuis:0.0518225835,(Nitrosospira_briensis_C_128:0.0134417432,Nitrosospira_spNsp18:0.0200740307)N5765:0.0404482042)N5339:0.011691327)N4959:0.0112269018)N4596:0.0442683016,(((Nitrosomonas_eutropha_C91:0.04033958,Nitrosomonas_europaea_ATCC19718:0.0426308696)N5340:0.0712564247,((Nitrosomonas_spNm132:0.0104490005,Nitrosomonas_spNm58:0.0126023955)N5766:0.0287196694,(Nitrosomonas_spNm33:0.0295911963,(Nitrosomonas_communis:0.0115240654,(Nitrosomonas_spNm34:0.0131572619,(Nitrosomonas_communis:0.0078657807,Nitrosomonas_communis:0.0095264034)N7054:0.0027829516)N6630:0.0120130587)N6208:0.0254664397)N5767:0.0145174089)N5341:0.046399112)N4960:0.0308512104,(Nitrosomonas_cryotolerans_ATCc_49181:0.0823182793,((Nitrosomonas_aestuarii:0.0480601638,(Nitrosomonas_spNm51:0.0408054882,(Nitrosomonas_marina:0.0091771417,Nitrosomonas_marina:0.0125381108)N6631:0.0226822807)N6209:0.0308896512)N5768:0.0491523376,((Nitrosomonas_spIs79A3:0.0205679298,Nitrosomonadales_bacterium_Ga0074132:0.0496400099)N6210:0.0194002419,(Nitrosomonas_spAL212ASM17509v2:0.0124254388,(Nitrosomonas_ureae:0.0026198989,(Nitrosomonas_ureae:0.0018989542,Nitrosomonas_ureae:0.0002998483)N7055:0.0072774893)N6632:0.0132509367)N6211:0.0395164239)N5769:0.0346571172)N5342:0.0193903417)N4961:0.0283398257)N4597:0.0291173087)N4231:0.0860664115)N3865:0.015232581)N3512:0.0163526526)N3165:0.0152528422)N2829:0.042479792)N2203:0.0228998522)N1911:0.0224709678)N1640:0.0438325247,((Immundisolibacter_cernigliae:0.2418562839,((Acidiferrobacter_thiooxydans:0.2254017676,(Candidatus_Mu_bacterium_RBG_16_60_9:0.1868578586,_bacterium_SPGG2:0.2160386089)N2832:0.0355173092)N2516:0.0312708247,(Gamma_bacterium_LS_SOB:0.2296051757,(gamma_proteobacterium_SCGc_AB_629_K02:0.3594194156,(Marinimicrobia_bacterium_TCS53:0.2189667957,(Gamma_bacterium_REDSEA_S27_B14:0.1484722141,(Gamma_bacterium_REDSEA_S09_B13:0.0753783423,(Gamma_bacterium_REDSEA_S33_B15:0.1248975058,Gamma_bacterium_REDSEA_S08_B8:0.1349959709,Gamma_bacterium_REDSEA_S26_B10:0.1067213071,(Gamma_bacterium_REDSEA_S14_B7:0.0502294965,(Gamma_bacterium_REDSEA_S45_B9:0.0483559539,(Gamma_bacterium_REDSEA_S21_B8:0.0355331939,Gamma_bacterium_REDSEA_S15_B12:0.0339508785)N6226:0.0111387693)N5789:0.0018751016)N5359:0.0287541827)N4241:0.0062392599)N3875:0.0104298329)N3519:0.0490721467)N3170:0.1215603021)N2833:0.0493951677)N2517:0.0741165782)N2204:0.0257809525)N1912:0.0212933484,(((Rappaport_israeli:0.1860082892,((Dichelobacter_nodosus_VCS1703A:0.161113285,Suttonella_ornithocola:0.1175622382)N3171:0.0457516096,(Cardiobacterium_hominis_ATCc_15826:0.0505310686,Gamma:0.061939075)N3172:0.1176486018)N2834:0.0376580845)N2518:0.1598342309,(Ignatzschineria_larvae_DSm_13226:0.1639162013,(Wohlfahrtiimonas_sp34C10_3_10:0.0622870428,(Wohlfahrtiimonas_chitiniclastica_DSm_18708:0.0149756658,(Wohlfahrtiimonas_chitiniclastica:0.01162067,(Wohlfahrtiimonas_chitiniclastica:0.0099586325,Wohlfahrtiimonas_chitiniclastica_SH04:0.0047647821)N3876:0.0015620371)N3520:0.006676709)N3173:0.0449595966)N2835:0.1286373015)N2519:0.1497635077)N2205:0.080355929,((SAR86_cluster_bacterium_BACL1_MAG_120920_bin57:0.0143260162,(SAR86_cluster_bacterium_BACL1_MAG_120828_bin5:0.0134157855,(SAR86_cluster_bacterium_BACL1_MAG_121004_bin11:0.0182996116,(SAR86_cluster_bacterium_BACL1_MAG_120813_bin36:0.0001486994,(SAR86_cluster_bacterium_BACL1_MAG_121128_bin56:0.0220488489,(SAR86_cluster_bacterium_BACL1_MAG_121022_bin58:2.5846e-06,SAR86_cluster_bacterium_BACL1_MAG_121015_bin70:2.5846e-06)N4607:0.0042247185)N4242:0.0053603108)N3877:2.979e-06)N3521:0.0040849425)N3174:0.0071332589)N2836:0.1710530065,((Oceanospirillales_bacterium_SCGc_AAA298_N10:0.1217893188,SAR86_cluster_bacterium_SAR86a_SAR86A_10:0.0632999347)N3175:0.0675947708,((gamma_proteobacterium_SCGc_AAA076_P13:0.0107836385,gamma_proteobacterium_SCGc_AAA076_P09:0.0467343058)N3522:0.0717214915,(gamma_proteobacterium_SCGc_AAA536_N21:0.1103087087,(gamma_proteobacterium_SCGc_AAA168_I18:0.036619849,gamma_proteobacterium_SCGc_AAA168_P09:0.0126088709)N3878:0.0420246737)N3523:0.0244670342)N3176:0.0420386955)N2837:0.1143236831)N2520:0.4147221405,((((Gamma_bacterium_REDSEA_S03_B5:0.0257781765,Gamma_bacterium_REDSEA_S12_B4:0.0284647676)N3879:0.4937507715,(Woeseia_oceani:0.1951414967,Steroidobacter_denitrificans:0.1916845953)N3880:0.1224849397,(Halothiobacillus_spXI15:0.1198892821,Halothiobacillus_neapolitanus_c2:0.1042180799)N3881:0.1660388665,(((Salinisphaera_shabanensis:0.0954158489,Salinisphaera_hydrothermalis_C41B8:0.0964356507)N4608:0.1518369423,(Algiphilus_aromaticivorans_DG1253:0.2007042753,(Polycyclovorans_algicola_TG408:0.1722119588,((Nevskia_soli_DSm_19509:0.1221944992,Nevskia_ramosa_DSm_11499:0.1047381735)N5790:0.0464593965,(Hydrocarboniphaga_effusa_AP103:0.1384890793,(Fontimonas_thermophila:0.1087105773,(Solimonas_soli_DSm_21787:0.0437610252,Solimonas_flava_DSm_18980:0.0528305218)N6653:0.0568832264)N6227:0.0318769805)N5791:0.0195321176)N5360:0.034984939)N4973:0.027695949)N4609:0.0607394528)N4243:0.0552438169,(Marinicella_spF2:0.2850884482,(Wenzhouxiangella_marina:0.253074537,(((Rudaea_cellulosilytica_DSm_22992:0.1227773835,Dokdonella_immobilis:0.1142389938)N5792:0.0307823269,(Mizugakiibacter_sediminis:0.1098977322,(Oleiagrimonas_soli:0.1005561679,((Luteibacter_yeojuensis:0.040308912,(Luteibacter_sp9133:0.0233489773,Klebsiella_michiganensis_KCTc_1686:0.0333346995)N7465:0.0151863045)N7074:0.0737461266,(Frateuria_aurantia_DSm_6220:0.1440561108,(Dyella_like_spDHo:0.0837951933,(Dyella_thiooxydans:0.0907571287,(Dyella_japonica_UNC79MFTsu32:0.0594026824,Dyella_jiangningensis:0.0503055722)N8599:0.0400380814,((Frateuria_spSoil773:0.042573024,Rhodanobacter_sp115:0.0816939369)N8897:0.0125007185,(Rhodanobacter_fulvus_Jip2:0.0742164327,(Rhodanobacter_denitrificans_2APBS1:0.029535739,Rhodanobacter_thiooxydans:0.0245381359)N9161:0.044385745)N8898:0.0323277535)N8600:0.0288544402)N7865:0.0187983084)N7466:0.0152723881)N7075:0.013284536)N6654:0.036736504)N6228:0.0260531027)N5793:0.0282862577)N5361:0.0425814558,(Aquimonas_voraii:0.129389009,((Silanimonas_lenta_DSm_16282:0.1385727429,(Arenimonas_oryziterrae_DSm_21050_YC6267:0.0817123386,(Arenimonas_composti_TR7_09_DSm_18010:0.075179701,(Arenimonas_metalli_CF5_1:0.0589355038,(Arenimonas_donghaensis_DSm_18148_HO3_R19:0.0454140925,Arenimonas_malthae_CC_JY_1:0.0397793423)N7866:0.0287928877)N7467:0.0231508049)N7076:0.0390225629)N6655:0.0268088591)N6229:0.0210798021,(((Thermomonas_fusca_DSm_15424:0.1178663096,(Luteimonas_mephitis_DSm_12574:0.1177580493,(Luteimonas_spJ29:0.0876358837,((Xanthomonas_spMitacek01:0.0402403428,Luteimonas_spFCS_9:0.0338939118)N8601:0.0474155303,(Luteimonas_abyssi:0.0596028428,Luteimonas_huabeiensis_HB2:0.0405848341)N8602:0.0377136586)N8254:0.0209283569)N7867:0.0189533423)N7468:0.0203455204)N7077:0.0064731994,(Lysobacter_dokdonensis_DS_58:0.0846459215,((Lysobacter_defluvii_IMMIB_APB_9_DSm_18482:0.0974783332,(Lysobacter_arseniciresistens_ZS79:0.0574474014,(Lysobacter_spA03:0.065484125,Lysobacter_concretionis_Ko07_DSm_16239:0.049370573)N8603:0.0479958282)N8255:0.0100502094)N7868:0.0281070599,(Lysobacter_spURHA0019:0.0963897502,((Lysobacter_spRoot494:0.0630057313,Lysobacter_daejeonensis_GH1_9:0.0686850018)N8604:0.0149519386,(Lysobacter_spRoot96:0.0428316953,(Lysobacter_enzymogenes:0.0393653983,(Lysobacter_capsici:0.0261671835,Lysobacter_antibioticus:0.0301142274)N9162:0.0053243411)N8899:0.0264006895)N8605:0.0322347261)N8256:0.0157314438)N7869:0.0060877923)N7469:0.0166500727)N7078:0.0205699174)N6656:0.0152850966,((Pseudoxanthomonas_dokdonensis:0.0570083309,Pseudoxanthomonas_mexicana:0.0619554382)N7079:0.0243882681,((Pseudoxanthomonas_suwonensis:0.0351052997,(Pseudoxanthomonas_suwonensis_J47:0.0264820288,Pseudoxanthomonas_suwonensis_11_1_1_Nov:0.0485171448)N7870:0.018887646)N7470:0.0434363575,(Pseudoxanthomonas_spadix_BD_a59:0.1073376373,(((Stenotrophomonas_ginsengisoli:0.0238598745,Stenotrophomonas_koreensis:0.0206511327)N8606:0.0883461145,(Stenotrophomonas_nitritireducens:0.0476805994,(Stenotrophomonas_acidaminiphila:0.0273602405,Stenotrophomonas_daejeonensis:0.0367278882)N9163:0.0233719948)N8900:0.0360947578,(Stenotrophomonas_rhizophila:0.0316514665,(Stenotrophomonas_chelatiphaga:0.0380445456,(Stenotrophomonas_maltophilia:0.0096330384,Stenotrophomonas_maltophilia_K279a:0.0159786106)N9382:0.0182435776)N9164:0.0139521546)N8901:0.0465075873)N8257:0.0190263698,((Xanthomonas_translucens_pvundulosa:0.0241392923,Xanthomonas_sacchari:0.0251589613)N8608:0.0465337901,(Stenotrophomonas_panacihumi:0.0559271058,((Xylella_taiwanensis:0.0207683407,Xylella_fastidiosa_9a5c:0.0261191783)N9165:0.0854399702,(Xanthomonas_maliensis:0.042499838,(Xanthomonas_campestris_pvcampestris_strATCC33913:0.0152110606,(Xanthomonas_oryzaeKACC10331:0.0256452559,(Xanthomonas_fragariae:0.0294111531,Xanthomonas_gardneri:0.0229552246)N9732:0.0013315298)N9567:0.0032577656)N9383:0.0181966839)N9166:0.0271838125)N8902:0.0082873188)N8609:0.008432115)N8258:0.0129195072)N7871:0.0220551318)N7471:0.0143362483)N7080:0.015440081)N6657:0.0347628321)N6230:0.0551950008)N5794:0.0265810019)N5362:0.0328561832)N4974:0.0764680537)N4610:0.025586521)N4244:0.0690097871)N3882:0.017254404)N3177:0.0186667425,(Thioalkalivibrio_spHK1:0.3336767867,(((Candidatus_Competibacter_denitrificans_Run_A_D11:0.0887971854,Candidatus_Contendobacter_odensis_Run_B_J11:0.070857124)N4245:0.1425739432,((Thiohalospira_halophila_DSm_15071:0.2189672162,(Halofilum_ochraceum:0.2060043766,((Nitrococcus:0.1660698145,(Arhodomonas_aquaeolei_DSm_8974:0.1340277142,(Spiribacter_salinus_M19_40:0.0813907491,(Spiribacter_curvatus:0.0444070451,Gamma_bacterium_2W06:0.2346485641)N7081:0.0385751807)N6658:0.0973322554)N6232:0.0259706291)N5796:0.0321732708,Aquisalimonas_asiatica:0.1589977352,(Alkalilimnicola_ehrlichii_MLHE_1:0.1015387781,Halorhodospira_halophila_SL1:0.1721895503)N6231:0.0632855691)N5363:0.0358858181)N4975:0.0195551566)N4611:0.0359406739,((Chromatiales_bacterium_ex_Bugula_neritina_AB1:0.2620484228,gamma_proteobacterium_HTCC5015ASM15571v1:0.2018601064)N4976:0.0404806752,((Leucothrix_mucor_DSm_2157:0.1811492041,((Thiothrix_disciformis_DSm_14473:0.1042936912,Thiothrix_flexilis_DSm_14609:0.0950725831)N6233:0.0318268524,(Gamma_Thiotrichales_Thiotrichaceae:0.0516255352,(Thiothrix_lacustris_DSm_21227:0.0370653292,Thiothrix_caldifontis:0.0368641738)N6659:0.0229059624)N6234:0.0599100069)N5797:0.0417246652)N5364:0.0748741715,(Acidihalobacter_prosperus:0.1490837719,((Thiorhodospira_sibirica:0.1457622811,((Thioalkalivibrio_thiocyanodenitrificans_ARhD_1:0.0561283536,Thioalkalivibrio_sulfidiphilus_HL_EbGr7_HL_EbGR7:0.0492652068)N7082:0.0490062795,(Ectothiorhodosinus_mongolicus:0.1059445845,(Ectothiorhodospira_haloalkaliphila_ATCc_51935:0.0600239711,Ectothiorhodospira_spPHS_1:0.0573407276)N7472:0.0259085805)N7083:0.0319625775)N6660:0.0155696855)N6235:0.02136458,((Thioalkalivibrio_paradoxus:0.0216780878,Thioalkalivibrio_nitratireducens_DSm_14787:0.0179479863)N6661:0.0767787732,((Thioalkalivibrio_spAKL17:0.0171531402,Thioalkalivibrio_spALJ24:0.0271977482)N7084:0.0456329389,(Thioalkalivibrio_thiocyanoxidans_ARh2:0.0297286889,(Thioalkalivibrio_spALJT:0.0285300986,(Thioalkalivibrio_spALJ1:0.0275786317,Thioalkalivibrio_versutus:0.0219586414)N7872:0.0060633069)N7473:0.014845663)N7085:0.0293834519)N6662:0.0593556851)N6236:0.078913558)N5798:0.04079105)N5365:0.0222298789)N4977:0.0160909279)N4612:0.0143022434)N4246:0.0091305595)N3883:0.0080656077,(((((Beggiatoa_leptomitiformis:0.0379838093,Beggiatoa_alba_B18LD:0.0295128363)N5366:0.1024720062,(Thioploca_ingrica:0.1000064775,(Candidatus_Marithrix_spCanyon_246:0.1295789717,(G000170715:0.1071950445,Candidatus_Thiomargarita_nelsonii:0.1597663169)N6237:0.0228552674)N5799:0.0284276942)N5367:0.0462814148)N4978:0.0719325975,((Gamma_bacterium_RIFCSPLOWO2_02_FULL_56_15:0.1899432031,(Gamma_bacterium_RIFCSPLOWO2_02_FULL_52_10:0.0903614175,Gamma_bacterium_RIFCSPLOWO2_12_FULL_52_10:0.0762856514)N5800:0.1104453215)N5368:0.0587622047,(_bacterium_SPGG4:0.2166918795,(Gamma_bacterium_RIFCSPLOWO2_02_47_7:0.0592031216,(Gamma_bacterium_RIFCSPLOWO2_12_FULL_47_76:0.0520799664,Gamma_bacterium_RIFCSPLOWO2_12_47_11:0.0217018571)N6238:0.005718304)N5801:0.1164093707)N5369:0.0326858378)N4979:0.0809875745)N4613:0.0322498065,(((Gamma_bacterium_SG8_11:0.217251012,Gamma_bacterium_SG8_15:0.1936680048)N5370:0.0646889042,(Candidatus_Tenderia_electrophaga:0.1491857901,(Thiohalomonas_denitrificans:0.1281728433,Solemya_velesiana_gillsymbiont:0.1345136987)N5802:0.032047619)N5371:0.0192604997)N4980:0.0300400379,((Nitrosococcus_halophilus_Nc_4:0.0506889963,(Nitrosococcus_oceani_ATCC19707:0.0199115484,Nitrosococcus_watsonii_C_113:0.0210721097)N5803:0.048199846)N5372:0.1187106863,((Methylophaga_aminisulfidivorans_MP:0.0546896674,(Methylophaga_thiooxydans:0.0064775072,Methylophaga_thiooxydans_DMS010:0.0053588685)N6239:0.0554733145)N5804:0.0306702369,(Methylophaga_lonarensis_MPL:0.0629495383,(Methylophaga_frappieri:0.0932669022,(Methylophaga_muralis:0.0293583005,Methylophaga_nitratireducenticrescens:0.0290656661)N6663:0.040126341)N6240:0.0118833213)N5805:0.01833729)N5373:0.1295186747)N4981:0.0312101844)N4614:0.0219051)N4247:0.010020188,(((Cycloclasticus_pugetii_PS_1:0.0404885216,Cycloclasticus_spPhe_18:0.1008452724)N4982:0.1811290788,(((Methylohalobius_crimeensis_10Ki:0.1029816563,Methylothermaceae__B42:0.0758234388)N5806:0.0966353037,(Methylogaea_oryzae_JCm_16910:0.1909035508,(Methylococcaceae_bacterium_73a:0.1301092328,(Methylococcus_capsulatus_strBath:0.1140123949,Methylocaldum_szegediense_O_12:0.1062716499)N6664:0.0188904854)N6241:0.0264064832)N5807:0.0344869614)N5374:0.0138518037,(Methylococcales_bacterium_OPU3_GD_OMZ:0.1596113687,(methanotrophic_endosymbiontofBathymodiolus_azoricus_Menez:0.2380290183,((Methylomarinum_vadi:0.093044491,(Methylomonas_methanica_MC09:0.053361965,(Methylomonas_denitrificans:0.0369260324,Methylomonas_koyamae_JCm_16701:0.0764000413)N7474:0.0379476943)N7086:0.0492577271)N6665:0.0275006074,((Methylomicrobium_alcaliphilum_20Z:0.0146892563,Methylomicrobium_buryatense_5G:0.0091254886)N7087:0.0893071863,((Methylobacter_tundripaludum:0.086691424,(Methylobacter_luteus_IMV_B_3098:0.0363744169,Methylobacter_marinus_A45:0.0348430643)N7873:0.04444637)N7475:0.0143330912,((Methyloglobulus_morosus_KoM1:0.0885028364,(Methylovulum_miyakonense_HT12:0.0598521345,Methylococcaceae_bacterium_Sn10_6:0.1221125266)N8259:0.0314064024)N7874:0.0153581022,(Methylosarcina_fibrata_AML_C10:0.0656452515,(Methylosarcina_lacus_LW14:0.0412590388,Methylomicrobium_agile:0.048301019)N8260:0.0367557677)N7875:0.0263180245)N7476:0.0215237722)N7088:0.0284671772)N6666:0.0114122078)N6242:0.0194252457)N5808:0.0228728002)N5375:0.0565484869)N4983:0.029263537)N4615:0.044542927,(((Achromatium_spWMS2:0.1576269142,(Achromatium_spWMS1:0.2536289216,(Candidatus_Achromatium_palustre:0.0042663938,Achromatium_spWMS3:0.0512851543)N6243:0.0667974779)N5809:0.0596163817)N5376:0.1169336805,(Candidatus_Thiosymbion_oneisti:0.1493593036,((Thiorhodovibrio_sp970ASM22872v3:0.1212709381,(Thiohalocapsa_spML1:0.0881290956,uncultured_Thiohalocapsa_spPB_PSB1:0.0969032983)N6667:0.0318176264)N6244:0.0309497874,(Thioflavicoccus_mobilis_8321:0.1102753868,(Lamprocystis_purpurea_DSm_4197:0.1019653226,(Marichromatium_purpuratum_984:0.0918150883,(Thiocapsa_marina_5811:0.0794763414,(Thiocystis_violascens_DSm_198:0.0571105678,(Allochromatium_vinosum_DSm_180:0.0595485346,(Thiorhodococcus_drewsii:0.0494330501,Thiorhodococcus_spAK35:0.0354742558)N8610:0.0343829279)N8261:0.0174015949)N7876:0.0173315824)N7477:0.0138401343)N7089:0.0222829291)N6668:0.0360009805)N6245:0.0137792129)N5810:0.02401465)N5377:0.0303475902)N4984:0.0206950622,(((Solemya_elarraichensis_gillsymbiont:0.1341438121,(Sedimenticola_thiotaurini:0.0424984493,Sedimenticola_selenatireducens_DSm_17993:0.0409071766)N6246:0.0739608882)N5811:0.0431861132,((Candidatus_Endoriftia_persephone_strHot96_1+Hot96_2:0.1441494447,endosymbiontofRidgeia_piscesae:0.0136189099)N6247:0.0943252528,(Candidatus_Thiodiazotropha_endoloripes:0.0217022983,(Candidatus_Thiodiazotropha_endoloripes:0.0028895916,(Candidatus_Thiodiazotropha_endoloripes:0.0001780059,(Candidatus_Thiodiazotropha_endoloripes:0.0001362216,Candidatus_Thiodiazotropha_endoloripes:0.0033552373)N7478:4.29318e-05)N7090:0.0034275063)N6669:0.0147151019)N6248:0.101757706)N5812:0.0452363303)N5378:0.0164609204,((endosymbiontofunidentifiedscalysnail_isolate_Monju:0.0964603686,Thiolapillus_brandeum:0.1342947016)N5813:0.0273024805,(Solemya_velum_gillsymbiont:0.0412176756,((Solemya_velum_gillsymbiont:0.012043809,(Solemya_velum_gillsymbiont:0.0004855048,((Solemya_velum_gillsymbiont:0.0056981326,(Solemya_velum_gillsymbiont:2.5846e-06,Solemya_velum_gillsymbiont:5.1908e-06,Solemya_velum_gillsymbiont:4.8990100000000004e-05)N8262:0.0010891817)N7877:0.0279382728,(Solemya_velum_gillsymbiont:0.0056129497,(Solemya_velum_gillsymbiont:0.0108093854,(Solemya_velum_gillsymbiont:0.0002590019,Solemya_velum_gillsymbiont:0.0023439005)N8612:2.7562e-06)N8263:3.97247e-05)N7878:2.9484e-06)N7479:0.0022793037)N7091:0.0002356491)N6670:0.0038586835,(Solemya_velum_gillsymbiont:0.0233556512,((Solemya_velum_gillsymbiont:4.57046e-05,Solemya_velum_gillsymbiont:2.5846e-06)N7879:0.033208146,(Solemya_velum_gillsymbiont:2.5846e-06,Solemya_velum_gillsymbiont:3.5846000000000004e-06,(Solemya_velum_gillsymbiont:4.43573e-05,(Solemya_velum_gillsymbiont:2.5846e-06,Solemya_velum_gillsymbiont:2.5846e-06)N8903:2.1731e-06)N8613:3.6072e-06)N7880:0.0083591453)N7480:0.0003748195,(Solemya_velum_gillsymbiont:0.0054779476,(Solemya_velum_gillsymbiont:0.0024458823,(Solemya_velum_gillsymbiont:3.5846000000000004e-06,Solemya_velum_gillsymbiont:3.5846000000000004e-06,Solemya_velum_gillsymbiont:5.1887e-06,Solemya_velum_gillsymbiont:6.1887000000000006e-06,Solemya_velum_gillsymbiont:7.1887e-06,Solemya_velum_gillsymbiont:7.1887e-06)N8265:0.0307787532)N7881:0.0019051725)N7481:9.4443e-06)N6671:0.0020415736)N6249:0.0104184675)N5814:0.1368482339)N5379:0.0251228903)N4985:0.0245656532)N4616:0.042169298)N4248:0.0165920097)N3884:0.0168469521)N3526:0.0117318313)N3178:0.0130745394)N2838:0.0158655341,((((Candidatus_Thioglobus_spREDSEA_S12_B1:0.0496449015,Candidatus_Thioglobus_singularis_PS1:0.0391239614)N3885:0.1141726509,(endosymbiontofBathymodiolus_sp:0.176524144,(Candidatus_Thioglobus_autotrophicus:0.072434127,(Calyptogena_okutanii_thioautotrophic_gillsymbiont:0.0740054495,Candidatus_Ruthia_magnifica_strCm_Calyptogena_magnifica:0.0485449984)N4617:0.0531341844)N4249:0.0173046096)N3886:0.0538390902)N3527:0.1849927315,(Sulfurivirga_caldicuralii:0.1323663169,(((Thiomicrospira_pelophila_DSm_1534:0.0632354762,Thioalkalimicrobium_microaerophilum:0.0665288494)N4618:0.0157574267,(Thioalkalimicrobium_cyclicum_ALM1:0.0213723043,(Thioalkalimicrobium_aerophilum_AL3:0.0167550668,Thioalkalimicrobium_spALE5:0.0263707811)N4986:0.0127524907)N4619:0.0722605095)N4250:0.0554857484,((Thiomicrospira_chilensis_DSm_12352:0.0663770548,(Thiomicrospira_arctica_DSm_13458:0.0712484171,(Thiomicrospira_spMilos_T2:0.0475253316,Thiomicrospira_spKp2:0.0364151637)N5380:0.0266268913)N4987:0.0225027203)N4620:0.0384161861,(Thiomicrospira_halophila_DSm_15072:0.1091179205,((Thiomicrospira_spCG2_30_44_34:0.0637454948,(Thiomicrospira_spMA2_6:0.0436093163,Thiomicrospira_crunogena_XCL_2:0.0514462088)N5815:0.0233743491)N5381:0.0180102383,(Thiomicrospira_spMilos_T1:0.041750156,(Thiomicrospira_kuenenii_DSm_12350:0.0366576162,(Hydrogenovibrio_marinus:0.0038252703,Hydrogenovibrio_marinus_DSm_11271:0.0019393042)N6250:0.0362443454)N5816:0.0126149886)N5382:0.0548754031)N4988:0.0135901419)N4621:0.0246586696)N4251:0.0407775806)N3887:0.0487924448)N3528:0.0940866917)N3179:0.045946518,((((Piscirickettsia_litoralis:0.0528885925,(((Piscirickettsia_salmonis:0.0008421521,(Piscirickettsia_salmonis_LF_89_ATCc_VR_1361:0.0021323164,(Piscirickettsia_salmonis_T_GIM:2.5846e-06,Piscirickettsia_salmonis_LF_89:2.5846e-06)N6251:2.0973e-06)N5817:2.634e-06)N5383:5.41016e-05,(Piscirickettsia_salmonis:0.0076343965,(Piscirickettsia_salmonis:8.50611e-05,(Piscirickettsia_salmonis:0.0002047599,(Piscirickettsia_salmonis:0.0020193311,Piscirickettsia_salmonis:0.0001094509)N6672:2.0972e-06)N6252:0.0020747781)N5818:2.0281e-06)N5384:2.8653e-06)N4989:0.0047377038,(Piscirickettsia_salmonis:0.0052154077,(Piscirickettsia_salmonis_AUSTRAL_005:0.0058838738,(Piscirickettsia_salmonis:0.0029463431,Piscirickettsia_salmonis_LF_89:0.0032352287,(Piscirickettsia_salmonis:2.5846e-06,(Piscirickettsia_salmonis:0.0002871189,(Piscirickettsia_salmonis:4.75225e-05,(Piscirickettsia_salmonis:0.0022219273,(Piscirickettsia_salmonis:0.0002396024,Piscirickettsia_salmonis:7.0692e-06,Piscirickettsia_salmonis:7.0692e-06,Piscirickettsia_salmonis:4.9865000000000005e-06,Piscirickettsia_salmonis:7.0835e-06,Piscirickettsia_salmonis:8.0835e-06,Piscirickettsia_salmonis:8.0835e-06)N8266:2.0572e-06)N7882:2.2746e-06)N7482:2.6201e-06)N7093:0.0001416969)N6673:5.5991e-06)N5819:0.000143232)N5385:4.92869e-05)N4990:0.0107274762)N4622:0.0383413999)N4252:0.1915485789,(Fangia_hongkongensis_FSC776_DSm_21703:0.1624975529,((Allofrancisella_guangzhouensis:0.0298973179,Francisella_spW12_1067:0.0361092126)N4991:0.0423481707,(Francisella_spFSC1006:0.0447267919,((Francisella_spTX077308ASM21904v1:0.0236649536,(Francisella_philomiragia_subspphilomiragia_ATCc_25017:0.012017402,(Francisella_noatunensis_subsporientalis_strToba_04:0.0003085038,(Francisella_noatunensis_subsporientalis_LADL__07_285A:0.0012554679,(Francisella_noatunensis_subsporientalis_FNO12:2.3288e-06,Francisella_noatunensis_subsporientalis_FNO24:9.84414e-05)N7483:3.88157e-05)N7094:2.5321e-06)N6674:0.0319631242)N6254:0.0043668561)N5820:0.0256390345,(Francisella_endosymbiontofAmblyomma_maculatum:0.055399305,(Francisella_hispaniensis_FSC454:0.0130050435,(Francisella_tularensis:0.0110835296,(((Francisella_tularensis_subspholarctica_PHIT_FT049:0.0012706669,Francisella_tularensis:0.0049978649)N7883:0.0004353785,(Francisella_tularensis_subspholarctica_FSC022:0.0004578707,Francisella_tularensis:0.0002489979)N7884:0.0026781487)N7484:0.0001925878,(((Francisella_tularensis_subspholarctica_OSU18ASM1460v1:2.5846e-06,Francisella_tularensis_subspholarctica_OSU18ASM1140v1:2.5846e-06)N8267:0.0024408482,(Francisella_tularensis:2.5846e-06,Francisella_tularensis_99A_2628:2.5846e-06)N8268:2.2476e-06)N7885:0.0014862708,((Francisella_tularensis_subspholarctica_URFT1:0.0008373403,((Francisella_tularensis_subspholarctica_F92:0.0024755114,(G000017785:0.0022395222,Francisella_tularensis_subspholarctica_BD11_00177:2.1953e-06)N9169:2.7484e-06)N8907:3.84067e-05,(Francisella_tularensis:2.5846e-06,Francisella_tularensis:7.8684e-06,Francisella_tularensis:8.868400000000001e-06,Francisella_tularensis:8.868400000000001e-06,Francisella_tularensis:5.29009e-05,Francisella_tularensis:8.5618e-06,Francisella_tularensis:9.5618e-06,Francisella_tularensis:1.0561800000000001e-05,Francisella_tularensis:1.1561800000000002e-05,Francisella_tularensis:1.1561800000000002e-05)N8908:6.04593e-05)N8618:2.8471e-06)N8269:0.0003562784,(Francisella_tularensis_subspholarctica_257:0.0065841866,(Francisella_tularensis:0.0027359891,(Francisella_tularensis:0.0002939095,((Francisella_tularensis:0.0022754032,(Francisella_tularensis:2.5846e-06,(Francisella_tularensis:2.5846e-06,Francisella_tularensis:2.5846e-06)N9872:2.6167e-06)N9735:3.0731000000000003e-06,Francisella_tularensis:4.5846e-06,(Francisella_tularensis_subspholarctica_LVS:2.5846e-06,G000009245:2.5846e-06)N9871:0.002239116)N9386:2.8321e-06,(((Francisella_tularensis_subspholarctica_FSC200:0.0022397924,Francisella_tularensis:4.6771e-06,Francisella_tularensis:4.6771e-06)N9739:4.81109e-05,Francisella_tularensis:0.0001504338,Francisella_tularensis:5.2198e-06)N9572:2.0277e-06,(Francisella_tularensis:2.5846e-06,Francisella_tularensis:2.5846e-06)N9736:0.0023139224,(Francisella_tularensis:4.90733e-05,(Francisella_tularensis:2.5846e-06,Francisella_tularensis:0.0022437678)N9873:4.7988e-05)N9737:4.0818000000000005e-06)N9387:4.77187e-05)N9171:2.4448e-06)N8909:2.6558e-06)N8619:2.2058e-06)N8270:0.0001523234)N7886:2.3474e-06)N7485:0.0033279088)N7095:0.0082612764)N6675:0.0152316304)N6255:0.0053314438)N5821:0.0258659006)N5386:0.0155074487)N4992:0.0341855467)N4623:0.1946763933)N4253:0.1503999714)N3888:0.0577032001,((Candidatus_Berkiella_cookevillensis:0.1652798785,Gamma_bacterium_39_13:0.174327575)N4254:0.1164651238,((((Legionellales_Coxiellaceae_Diplorickettsia:0.1598176548,(Candidatus_Rickettsiella_isopodorum:0.0481353171,(Rickettsiella_grylliASM16829v1:0.0025179126,Rickettsiella_grylli:0.002359135)N6256:0.0594620782)N5822:0.0654016175)N5387:0.1490594904,(Gamma_bacterium_RIFCSPHIGHO2_12_FULL_35_23:0.2538465129,((Gamma_bacterium_RIFCSPHIGHO2_02_FULL_42_13:0.009266598,Gamma_bacterium_RIFCSPLOWO2_02_FULL_42_9:0.031966463)N6676:0.2228757055,(Gamma_bacterium_GWF2_41_13:0.0597162356,Gamma_bacterium_GWE2_42_36:0.0479354874)N6677:0.1694062304)N6257:0.0686052616)N5823:0.0603633536,(Gamma_bacterium_SCGc_AG_212_F23:0.1791429423,(Gamma_bacterium_RIFCSPHIGHO2_12_FULL_41_20:0.1353666706,(Gamma_bacterium_RIFCSPHIGHO2_12_FULL_42_10:0.1822827465,((Gamma_bacterium_RIFCSPHIGHO2_12_FULL_37_14:0.0665091305,Gamma_bacterium_RIFCSPHIGHO2_12_FULL_37_34:0.0582930932)N7486:0.0604180616,Gamma_bacterium_RIFCSPHIGHO2_12_FULL_43_28:0.1554688883,Gamma_bacterium_RIFCSPHIGHO2_12_FULL_45_12:0.2279588508)N7096:0.0219950428)N6678:0.0310735397)N6258:0.0277572077)N5824:0.0895614156)N4993:0.0243350464,((Coxiella_spDG_40:0.2881100505,(Gamma_bacterium_GWE2_37_16:0.200789976,Gamma_bacterium_RBG_16_37_9:0.2181765393)N5825:0.065773064)N5389:0.0626122258,(Gamma_bacterium_RIFOXYB2_FULL_38_6:0.3620017935,((Coxiella_spRIFCSPHIGHO2_12_FULL_42_15:0.1833134355,((Coxiella_burnetii_Dugway_5J108_111:0.0048208359,G000007765:0.0032555382)N7097:0.0866691936,(Coxiella_like_endosymbiont:0.0645716681,Coxiella_endosymbiontofAmblyomma_americanum:0.1652089995)N7098:0.0412424795)N6679:0.0986948789)N6259:0.0461601045,(Gamma_bacterium_RIFCSPHIGHO2_12_FULL_42_13:0.2248004446,((Gamma_bacterium_RIFCSPHIGHO2_12_FULL_36_30:0.0876278347,(Gamma_bacterium_RIFCSPHIGHO2_12_FULL_39_24:0.0010894586,Gamma_bacterium_RIFCSPHIGHO2_02_FULL_39_13:0.003047463)N7488:0.0905822657)N7099:0.0404063203,(Gamma_bacterium_RIFCSPHIGHO2_01_FULL_42_8:0.0349136304,(Gamma_bacterium_RIFCSPLOWO2_02_FULL_42_14:0.0032971769,Gamma_bacterium_RIFCSPLOWO2_12_FULL_42_18:0.000143369,Gamma_bacterium_RIFCSPHIGHO2_02_FULL_42_43:9.36612e-05,Gamma_bacterium_RIFCSPHIGHO2_12_FULL_41_25:9.36612e-05)N7489:0.0015008937)N7100:0.1212952716)N6680:0.0691384748)N6260:0.0616512697)N5826:0.0253911944)N5390:0.0405927335)N4994:0.0197603471)N4624:0.0317967267,(Legionella_geestiana:0.1488791998,((Legionella_adelaidensis:0.1183167293,(Legionella_oakridgensis_ATCc_33761_DSm_21215:0.0757320736,Legionella_londiniensis:0.0964974855)N5827:0.0193530523)N5391:0.0277904944,((((Legionella_quinlivanii:0.0365548088,Legionella_birminghamensis:0.0317498743)N6681:0.0921272904,(Legionella_spiritensis:0.0781644452,(Legionella_rubrilucens:0.0149663748,Legionella_erythra:0.0133787545)N7101:0.0512680798)N6682:0.0303860859)N6261:0.0199430077,((Legionella_fairfieldensis_ATCc_49588:0.0819769528,(Legionella_massiliensis:0.0674665411,(Tatlockia_micdadei:0.0614942426,(Legionella_drozanskii_LLAP_1:0.0212055629,Legionella_nautarum:0.0309006904)N7888:0.0265472728)N7490:0.0203589904)N7102:0.01972529)N6683:0.0126251428,Legionella_tunisiensis:0.109434481,((Legionella_brunensis:0.0453652871,(Legionella_jamestowniensis:0.0370317383,Legionella_hackeliae:0.0353045125)N7889:0.0168728482)N7491:0.0128413829,(Legionella_lansingensis_DSm_19556_ATCc_49751:0.0506464274,(Legionella_jordanis:2.0573e-06,Legionella_jordanis:2.5846e-06)N7890:0.0647625161)N7492:0.0168624765)N7103:0.041252221199999994)N6262:0.0184874882)N5828:0.0145142068,(Legionella_israelensis:0.1214793708,(((Legionella_sp40_6:0.1117777027,(Legionella_saoudiensis:0.0479433716,Gamma_Legionellales_Legionellaceae:0.0539204713)N7493:0.020650518)N7104:0.018987983,((Legionella_longbeachae:0.0018903596,Legionella_longbeachae:0.000830631)N7494:0.053847365,((Legionella_tucsonensis:0.0355544546,Legionella_wadsworthii_DSm_21896_ATCc_33877:0.0404967026)N7891:0.0050132188,(Legionella_cherrii:0.0312756875,(Fluoribacter_dumoffii:0.0028821067,Fluoribacter_dumoffii:0.0004480566)N8272:0.0234938988)N7892:0.0178412545)N7495:0.0179099075)N7105:0.0280770278)N6685:0.0251237466,((Legionella_fallonii_LLAP_10:0.0755051582,(Legionella_shakespearei_DSm_23087:0.0515604581,(Legionella_moravica_DSm_19234:0.0280808333,Legionella_worsleiensis:0.0497013824)N7893:0.0263338685)N7496:0.0130126413)N7106:0.0087310641,(Legionella_waltersii:0.0755145813,(Legionella_norrlandica:0.0416148626,(Legionella_pneumophila:0.0083191953,((Legionella_pneumophila:2.5846e-06,Legionella_pneumophila:2.5846e-06)N8620:0.0108534233,(((Legionella_pneumophila_subsppneumophila_strMississauga:0.0053778318,(Legionella_pneumophila:2.5846e-06,Legionella_pneumophila:4.6767000000000005e-06,Legionella_pneumophila:5.6767e-06,Legionella_pneumophila:5.6767e-06)N9388:0.0016001159)N9172:0.0015387403,(((Legionella_pneumophila:0.0035392968,Legionella_pneumophila:0.0031048587)N9574:0.0016944319,(Legionella_pneumophila:2.5576e-06,Legionella_pneumophila:0.0069899324)N9575:0.0003686162)N9389:0.0001811456,(Legionella_pneumophila:2.5846e-06,(Legionella_pneumophila:0.0025839302,(Legionella_pneumophila:2.4929e-06,(Legionella_pneumophila:2.5846e-06,Legionella_pneumophila:4.5846e-06,Legionella_pneumophila:4.5846e-06,Legionella_pneumophila:4.5846e-06,Legionella_pneumophila:4.5846e-06)N9875:0.0025352675)N9741:2.4604e-06)N9576:2.295e-06)N9390:0.0003175213)N9173:0.0018965615)N8910:0.0007414692,((Legionella_pneumophila:2.1836e-06,Legionella_pneumophila:2.5846e-06)N9174:0.0110007358,((Legionella_pneumophila:0.0028480609,(((Legionella_pneumophila:2.5846e-06,Legionella_pneumophila:2.7506e-06)N9876:0.0069869508,(Legionella_pneumophila:2.5846e-06,Legionella_pneumophila:0.0034918704)N9877:2.5004e-06)N9742:2.629e-06,((Legionella_pneumophila:0.0038928559,Legionella_pneumophila:2.6763e-06)N9878:0.0018867985,Legionella_pneumophila:0.0015235548,Legionella_pneumophila:0.000723176)N9743:0.0022605296)N9577:0.0014525465)N9391:0.0006493419,(Legionella_pneumophila:4.6818e-06,Legionella_pneumophila:5.6818e-06,Legionella_pneumophila:5.6818e-06,Legionella_pneumophila:5.6778e-06,Legionella_pneumophila:5.6778e-06,Legionella_pneumophila:5.6778e-06,Legionella_pneumophila:7.6778e-06,Legionella_pneumophila:7.6778e-06,Legionella_pneumophila:7.6778e-06,Legionella_pneumophila:8.6778e-06,Legionella_pneumophila:9.677799999999999e-06,Legionella_pneumophila:9.677799999999999e-06)N9392:0.0033352872)N9175:0.0013344732)N8911:0.0028460465)N8621:0.000538725)N8273:0.0075071114)N7894:0.0324379568)N7497:0.0232728041)N7107:0.0213550713)N6686:0.0158440033)N6263:0.0383775879)N5829:0.0163899095)N5392:0.0134031576)N4995:0.0407361931)N4625:0.1367239293)N4255:0.0325488946)N3889:0.0219792865)N3529:0.0537407811,(((Perlucidibaca_piscinae_DSm_21586:0.1637980818,((Alkanindiges_illinoisensis_DSm_15370:0.0924772831,((Moraxellaceae_bacterium_REDSEA_S42_B15:0.0391234296,(Moraxellaceae_bacterium_REDSEA_S35_B9:0.0505967977,Moraxellaceae_bacterium_REDSEA_S38_B3:0.0046030843)N6264:0.004814126)N5830:0.0727518242,((Acinetobacter_brisouii_CIP_110357:0.0343211288,Acinetobacter_nectaris_CIP_110549:0.0925880629)N6265:0.0183131259,(((Acinetobacter_ursingii_DSm_16037_CIP_107286:0.0591922652,Acinetobacter_soli:0.0505590924)N7108:0.0136689426,((Acinetobacter_baumannii:0.0098271296,(Pseudomonadales_Moraxellaceae_Acinetobacter:0.0102585838,Acinetobacter_pittii:0.0121134834)N7895:0.0112687313)N7498:0.0386867135,(Acinetobacter_junii:0.0280879234,(Acinetobacter_parvus_DSm_16617_CIP_108168:0.0318129175,((Acinetobacter_gyllenbergiiNIPH_230:0.0304822941,Acinetobacter_beijerinckii_CIP_110307:0.0177156661)N8622:0.007470377,(Acinetobacter_venetianus:0.0023305837,(Acinetobacter_spCOS3:0.0072885698,(Acinetobacter_haemolyticus:0.0024431165,(Acinetobacter_venetianus_RAG_1:0.0025409721,(Acinetobacter_venetianus:0.0014246872,Acinetobacter_venetianus_RAG_1_CIP_110063:2.5846e-06)N9580:2.0977e-06)N9393:0.0030404208)N9176:0.0004306669)N8912:0.0045475388)N8623:0.0178530619)N8274:0.0027404677)N7896:0.0040518273)N7499:0.0279296893)N7109:0.0109338637)N6687:0.00732421,(Acinetobacter_radioresistens_DSm_6976_NBRc_102413_CIP_103788:0.0518918747,(Acinetobacter_rudis:0.0695259451,(Acinetobacter_gerneri_DSm_14967_CIP_107464:0.047000778,Acinetobacter_bereziniae_LMG_1003_CIP_7012:0.0448434459)N7897:0.019817465,(Acinetobacter_tandoii_DSm_14970_CIP_107469:0.0398909121,Acinetobacter_spVer3:0.06556208399999999,((Acinetobacter_harbinensis:0.0426321031,(Acinetobacter_bohemicus_ANc_3994:0.0041510765,Acinetobacter_bohemicus:0.0127461371)N9177:0.0213288321)N8913:0.0221272674,((Acinetobacter_towneri:0.033558735,(Acinetobacter_indicus_CIP_110367:0.0047916399,Acinetobacter_indicus:0.0063230356)N9394:0.0229774624)N9178:0.0213884354,((Pseudomonadales_bacterium_RIFCSPHIGHO2_12_FULL_40_16:0.0059632702,(Acinetobacter_spBMW17:0.0036703789,(Acinetobacter_johnsonii_XBB1:0.0016768106,Gamma_Pseudomonadales_Moraxellaceae:0.0290036518)N9747:0.0069996573)N9581:0.0025966789)N9395:0.0472706066,(Acinetobacter_equi:0.0645138232,(Acinetobacter_bouvetii_DSm_14964_CIP_107468:0.0427716465,(Acinetobacter_spNCu2D_2:0.0364283729,(Acinetobacter_schindleri_CIP_107287:0.0260939449,(Acinetobacter_lwoffii_NCTc_5866_CIP_6410_NIPH_512:0.0171035156,(Acinetobacter_spAR2_3:0.0077574831,Acinetobacter_lwoffiiNIPH_478:0.0031981475)N10091:0.0079590044)N9995:0.0299145977)N9881:0.0125848026)N9748:0.0095330104)N9582:0.0041768788)N9396:0.0097950392)N9179:0.0028595718)N8914:0.0023132687)N8624:0.0185781744)N7898:0.0149965913)N7110:0.013027088)N6688:0.0058235707)N6266:0.0078231989)N5831:0.037460565)N5393:0.0433518778)N4996:0.0619382354,(((Moraxella_macacae_0408225:0.041976021,Moraxella_boevrei_DSm_14165:0.0294928398)N5832:0.0679909613,(Moraxella_osloensis:0.0082037015,Enhydrobacter_aerosaccus:0.018520094299999998,Moraxella_osloensis:0.0145692559)N5833:0.0617794582)N5394:0.0514353748,(((Psychrobacter_lutiphocae_DSm_21542:0.0435619503,(Psychrobacter_phenylpyruvicus_DSm_7000_NBRc_102152:0.0372850498,Psychrobacter_spPRwf_1ASM1688v1:0.0245667704)N6689:0.0129538375)N6268:0.0518190832,(Psychrobacter_spTB15:0.0361159415,(Psychrobacter_spENNN9_III:0.0516799415,((Psychrobacter_arcticus_273_4:0.0445786227,Psychrobacter_spP11F6:0.0184523095)N7501:0.003774099,(Psychrobacter_alimentarius:0.0188941335,Psychrobacter_aquaticus_CMs_56:0.0239315573)N7502:0.0054265513)N7111:0.0119104788)N6690:0.0088696829)N6269:0.0555894754)N5834:0.0495746179,((Moraxella_ovis:0.0506402458,(Moraxella_caprae_DSm_19149:0.0418685323,(Moraxella_nonliquefaciens:0.0069183175,Moraxella_nonliquefaciens:0.0062875075)N7112:0.0373383756)N6691:0.056429818)N6270:0.0323120016,(Moraxella_porci_DSm_25326:0.0288978844,((Moraxella_catarrhalis:0.0038669127,(Moraxella_catarrhalis:0.0020489239,Moraxella_catarrhalis:0.0010811045)N7503:2.8753e-06)N7113:0.017879095,((Moraxella_catarrhalis:0.0018172741,(Moraxella_catarrhalis:0.0078901082,(Moraxella_catarrhalis:0.005143503,(Moraxella_catarrhalis:0.0023504693,Moraxella_catarrhalis:0.0033323999,(Moraxella_catarrhalis:0.0011136075,(Moraxella_catarrhalis:0.0001667345,Moraxella_catarrhalis:0.0012446626)N9583:0.0008804433)N9397:0.0012001315999999999)N8915:0.0005204692,(Moraxella_catarrhalis:0.0038894712,(Moraxella_catarrhalis:0.0010459056,Moraxella_catarrhalis:0.0007059881)N9398:0.0010630076)N9181:0.0006475184000000001,(Moraxella_catarrhalis:0.0041047899,Moraxella_catarrhalis:0.0025179741)N9399:0.0009480502,(Moraxella_catarrhalis:0.0043869153,(Moraxella_catarrhalis:0.0055281169,(Moraxella_catarrhalis:0.0004598605,Moraxella_catarrhalis:0.0032275998)N9749:0.0033810496)N9584:0.0004494263)N9400:0.0007901983999999999)N8276:0.0002462314)N7899:0.002149751)N7504:0.0022461553,((Moraxella_catarrhalis:0.0008333249,Moraxella_catarrhalis:0.0013027339)N7900:0.0002646131,(Moraxella_catarrhalis:0.0023577183,(Moraxella_catarrhalis:0.0007442028,Moraxella_catarrhalis:0.0010715963)N8626:0.0003401578,(Moraxella_catarrhalis:0.0030934987,((Moraxella_catarrhalis:5.20482e-05,Moraxella_catarrhalis:2.5846e-06)N9585:0.0001935748,(Moraxella_catarrhalis:2.5846e-06,Moraxella_catarrhalis:2.5846e-06)N9586:0.000244933)N9401:0.0006900008)N9184:0.0005293599,Moraxella_catarrhalis_BBH18:0.0013371386,Moraxella_catarrhalis:0.0011332664,((Moraxella_catarrhalis:2.5846e-06,Moraxella_catarrhalis:2.5846e-06)N9402:0.0027677348,(Moraxella_catarrhalis:0.0002339233,Moraxella_catarrhalis:0.0004468298)N9403:0.0006842016)N9185:0.0004891124999999999,(Moraxella_catarrhalis_RH4:0.0007787176,(Moraxella_catarrhalis:0.0007532539,Moraxella_catarrhalis:0.0002722819)N9587:4.88032e-05)N9404:0.0006690164,(Moraxella_catarrhalis:0.0004748311,Moraxella_spHMSC061H09:0.0031768738)N9588:0.0004879191,(Moraxella_catarrhalis:0.0013683356,(Moraxella_catarrhalis:0.0028847939,(Moraxella_catarrhalis:0.0007369886,Moraxella_catarrhalis:0.0002729097)N9882:0.0006055762)N9750:0.0002459531)N9589:0.0004970308)N7901:0.000127795)N7505:0.0056349069)N7114:0.0386343997)N6692:0.0300282673)N6271:0.0439239013)N5835:0.0754525787)N5395:0.0179977346)N4997:0.0901811015)N4626:0.1003466092)N4256:0.0717324868,(G000227525:0.3023251807,((gamma_proteobacterium_HdN1ASM19851v1:0.2031297541,(Alcanivorax_pacificus_W11_5:0.1037285548,(Alcanivorax_dieselolei:0.0849955458,(Alcanivorax_hongdengensis_A_11_3:0.0350912517,(Alcanivorax_nanhaiticus:0.0484688099,(Alcanivorax_jadensis_T9:0.0383361677,Alcanivorax_borkumensis_SK2:0.0304056411)N7115:0.0153856623)N6693:0.0195558263)N6272:0.0490605914)N5836:0.0388654798)N5396:0.0980481128)N4998:0.0430457961,((Pseudohongiella_spirulinae:0.2534067661,((((Spongiibacteraceae:0.1293992948,Dasania_marina_DSm_21967:0.1115514419)N7116:0.0484707104,((Spongiibacter_marinus_DSm_19753:0.0508606559,Spongiibacter_tropicus_DSm_19543:0.0467941014)N7506:0.0371991991,(Spongiibacter_spIMCC21906:0.0748064131,(Zhongshania_aliphaticivorans:0.0056496274,Gamma_Spongiibacteraceae:0.0042851364)N7902:0.0689642751)N7507:0.0144740528)N7117:0.0744915578)N6694:0.0348118348,(gamma_proteobacterium_IMCC3088ASM20431v1:0.1674463162,((G000227505:0.1449700572,(G000169115:0.1219819419,Luminiphilus:0.1149913748)N7903:0.030460355)N7508:0.0619883798,((Pseudohaliea_rubra_DSm_19751:0.1115788666,(G000158155:0.0444549012,Congregibacter:0.0372411136)N8278:0.0857833995)N7904:0.0366031243,(Haliea_salexigens_DSm_19537:0.0871107044,(Halioglobus_pacificus:0.0586758592,G000156295:0.058119623)N8279:0.0524487232)N7905:0.0280931786)N7509:0.0203043689)N7118:0.017506293)N6695:0.0593297854)N6273:0.0331357685,((Cellvibrionales_bacterium_GSC11:0.2300120581,(Porticoccus_hydrocarbonoclasticus_MCTG13d:0.1321133552,(gamma_proteobacterium_SCGc_AAA300_D14:0.2594582928,(gamma_proteobacterium_SCGc_AAA160_D02:0.164982327,(SAR92_bacterium_BACL26_MAG_121220_bin70:0.1315784553,((gamma_proteobacterium_HTCC2207ASM15344v1:0.0126628875,Gamma_bacterium_MOLA455:0.0180148191)N8919:0.0535574132,(SAR92_bacterium_BACL16_MAG_120322_bin99:0.0098724349,SAR92_bacterium_BACL16_MAG_120619_bin48:0.0089882812)N8920:0.0426018765)N8628:0.0326181666)N8280:0.0104580904)N7906:0.0244985415)N7510:0.0700402136)N7119:0.0152643779)N6696:0.0465887137,((Microbulbifer_variabilis_ATCc_700307:0.0726090999,Microbulbifer_agarilyticus:0.0613789671)N7120:0.1032084788,((gamma_proteobacterium_IMCC1989ASM20951v1:0.0844461367,Candidatus_Endobugula_sertula:0.1103575709)N7511:0.0897297181,((Simiduia_agarivorans_SA1_DSm_21679:0.0028454576,Simiduia_agarivorans_SA1:0.0028745657)N8281:0.1433121922,((Cellvibrio_japonicus_Ueda107:0.0476690751,(Cellvibrio_sppealriver:0.035028216,(Cellvibrio_spBR:0.043442821,Cellvibrio_spOA_2007:0.0303803678)N9187:0.0095584291)N8921:0.0262462726)N8629:0.0628448585,((Marinimicrobium_spLS_A18:0.0352309362,Marinimicrobium_agarilyticum_DSm_16975:0.0349051246)N8922:0.0658893853,(Gilvimarinus_chinensis_DSm_19667:0.0665481654,(Gilvimarinus_agarilyticus:0.0310430093,Gilvimarinus_polysaccharolyticus:0.0559510024)N9188:0.0339084396)N8923:0.0553028353)N8630:0.024101148)N8282:0.0508977105)N7907:0.0308389367,(Marinagarivorans_algicola:0.1497725301,((Teredinibacter_sp1162TS0a05:0.1212783551,Saccharophagus_degradans_2_40:0.0934098493)N8631:0.0155791556,((Alteromonadales_bacterium_BS08:0.0686771172,Alteromonadaceae_bacterium_Bs12:0.0667861736)N8924:0.0385024936,(Teredinibacter_turnerae_T7901:0.0072424697,(Teredinibacter_turnerae_T8412:0.0011912416,(Teredinibacter_turnerae_T0609:0.0042401863,(Teredinibacter_turnerae_1133YS0a04:0.0039482351,(Teredinibacter_turnerae_T8513:0.0043102093,Teredinibacter_turnerae_T7902:0.0004809862)N9751:2.3164e-06)N9590:6.71759e-05)N9406:0.0003629911)N9189:0.0044608862)N8925:0.0731812177)N8632:0.0380708708)N8283:0.0392530644)N7908:0.06345116320000001)N7121:0.0180134756)N6697:0.0188787209)N6274:0.0191657683)N5837:0.0236383036)N5397:0.0266492596,(((Zooshikella_ganghwensis_DSm_15267:0.1366628294,((Endozoicomonas_montiporae_CL_33:0.0666661824,Endozoicomonas_numazuensis:0.0710354515)N7122:0.0354730998,(Endozoicomonas_elysicola_DSm_22380:0.0016288242,Endozoicomonas_elysicola:0.000722197)N7123:0.0709862631)N6698:0.0796732278)N6275:0.0451747803,((Pseudomonas_saudimassiliensis:0.0591676882,Pseudomonas_pelagia_CL_AP6:0.0696848089)N6699:0.0670392978,((Oblitimonas_alkaliphila:0.0987715102,Pseudomonas_caeni_DSm_24390:0.0679104419)N7124:0.0576380463,(Ventosimonas_gracilis:0.1387665025,((Pseudomonas_oryzihabitans:0.0690185053,Pseudomonas_luteola_XLDN4_9:0.0768187455)N7909:0.0524560915,((Azotobacter_vinelandii_DJ:0.0897794104,(Pseudomonas_flexibilis:0.0733106779,(Pseudomonas_azotifigens_DSm_17556:0.0643233239,((Pseudomonas_balearica_DSm_6083:0.0314585513,Pseudomonas:0.0481032385)N9407:0.0129657663,(Pseudomonas_stutzeri:0.0393108899,(Pseudomonas_saudiphocaensis:0.0277113474,Pseudomonas_xanthomarina:0.0286700805)N9591:0.0195953065)N9408:0.0160302279)N9190:0.0167359082)N8926:0.0268156482)N8633:0.0118227516)N8284:0.0117713163,(Pseudomonas_thermotolerans_DSm_14292:0.0555965291,((Pseudomonas_alcaligenes:0.0585407212,((Pseudomonas_denitrificans_ATCc_13867:0.0317757928,Pseudomonas_knackmussii_B13:0.025448957)N9409:0.0394601243,(Pseudomonas_resinovorans_NBRc_106553:0.0379964415,(Pseudomonas_alcaligenes_OT_69:0.0362601189,Pseudomonas_otitidis:0.0267835042)N9592:0.0131784075)N9410:0.0194474531)N9191:0.0134628329)N8927:0.0092448603,((Pseudomonas_mendocina_ymp:0.0660749265,(Pseudomonas_spTTU2014_080ASC:0.0662054929,(Pseudomonas_fulva_12_X:0.0498421959,(Pseudomonas_taeanensis_MS_3:0.0477030748,Gamma_Pseudomonadales_Pseudomonadaceae:0.0536893517)N9752:0.0181733963)N9593:0.0078402287)N9411:0.0136293158)N9192:0.0109793759,(Pseudomonas_spCB1:0.0625274509,((Pseudomonas_alkylphenolica:0.0324284164,Pseudomonas_putida:0.0373202049,(Pseudomonas_cremoricolorata:0.0428459307,(Pseudomonas_entomophila_L48:0.0261213033,G000007565:0.0216463933)N9996:0.0164716888)N9883:0.0215173685)N9594:0.0140596904,(Pseudomonas_rhizosphaerae:0.0400628177,((Pseudomonas_lutea:0.0440637668,(Pseudomonas_spStFLB209:0.0498910873,(Pseudomonas_syringae_pvtomato_strDC3000:0.0206283805,Pseudomonas_syringae_pvsyringae_B728a:0.0173564776)N10092:0.032060166)N9997:0.0104785404)N9884:0.0097899271,(Pseudomonas_fragi:0.0423962812,(Pseudomonas_fuscovaginae_ICMP_5940:0.0629941756,(Pseudomonas_protegens_CHA0:0.0370790852,(Pseudomonas_fluorescens:0.0394230932,(Pseudomonas_koreensis:0.0175581832,Pseudomonas_fluorescens_F113:0.0317539944)N10239:0.0130071489)N10173:0.0026731083)N10093:0.008616523)N9998:0.0101937607)N9885:0.0105867357)N9754:0.0134857895)N9595:0.0116490513)N9412:0.0091190849)N9193:0.0428778065)N8928:0.0098681316)N8634:0.0144487177)N8285:0.0109104401)N7910:0.007178933)N7513:0.0201387812)N7125:0.0172961284)N6700:0.0311711907)N6276:0.0591947618)N5838:0.0206440259,(((Oceanospirillum_beijerinckii_DSm_7166:0.0595157335,(Oceanospirillum_maris_DSm_6286:0.0466370479,Oceanospirillum_linum:0.0298265105)N7126:0.0393896781)N6701:0.1063257536,((Pseudospirillum_japonicum:0.1452028986,(Terasakiispira_papahanaumokuakeensis:0.1257741172,(Marinospirillum_alkaliphilum_DSm_21637:0.0700798699,(Marinospirillum_minutulum_DSm_6287:0.020824684,Marinospirillum_insulare_DSm_21763:0.0328451933)N8286:0.0785618845)N7911:0.0650138196)N7514:0.0339385721)N7127:0.0284355068,((Kushneria_aurantia_DSm_21353:0.1325235031,((Zymobacter_palmae_DSm_10491:0.1552424057,(Halotalea_alkalilenta:0.0663657999,Carnimonas_nigrificans_ATCc_BAA_78:0.1229358322)N8635:0.0336763151)N8287:0.0072667014,(Candidatus_Evansia_muelleri:0.2977799456,(Candidatus_Portiera_aleyrodidarum_BT_B_HRs:0.1535437044,(Candidatus_Portiera_aleyrodidarum:2.5846e-06,Candidatus_Portiera_aleyrodidarum_TV:2.5846e-06)N8929:0.0520922461)N8636:0.3163709376)N8288:0.1535740643)N7912:0.0414548912)N7515:0.0400883598,(Cobetia_crustatorum:0.126421794,(((Salinicola_spMH3R3_1:0.0505461344,Gamma_bacterium_MFB021:0.0455018635)N8637:0.0597573679,(Chromohalobacter_salexigens_DSm_3043:0.0238870009,Chromohalobacter_japonicus:0.0329876409)N8638:0.0576643481)N8289:0.0203579676,((Halomonas_zincidurans_B6:0.0644799345,(Halomonas_spPR_M31:0.1087681337,Halomonas_lutea_DSm_23508:0.0465770333)N8930:0.011178618)N8639:0.0186165594,((Aidingimonas_halophila:0.0801427846,(Halomonas_anticariensis_FP35_DSm_16096:0.0557901031,Halomonas_xinjiangensis:0.0653722355)N9194:0.0129720185)N8931:0.0083507504,((Halomonas_jeotgali:0.1103691167,((Halomonas_spHL_93:0.0057500039,Halomonas_spHL_93:0.0275091307)N9596:0.0455718453,(Halomonas_boliviensis_LC1:0.0360188361,(Halomonas_stevensiis18214:0.0375136278,(Halomonas_campaniensis:0.0278799052,Halomonas_spGFAJ_1:0.0280270767)N9886:0.0131198864)N9755:0.0193666988)N9597:0.0086645605)N9413:0.0289463888)N9195:0.0332285771,(Gamma_Halomonadaceae:0.0774283904,((Halomonas_salina:0.0472552165,(Halomonas_halodenitrificans_DSm_735:0.053848015,Halomonas_spPBN3:0.0366235318)N9756:0.0293410257)N9598:0.0170744867,((Halomonas_huangheensis:0.0582983522,Halomonas_spS2151:0.0373714099)N9757:0.0329239875,(Halomonas_halocynthiae_DSm_14573:0.0994095377,(Halomonas_elongata_DSm_2581:0.0494281571,Halomonas_smyrnensis_AAD6:0.0505889866)N9887:0.0165930401)N9758:0.0108221374)N9599:0.0134905975)N9414:0.0087017376)N9196:0.0070344598)N8932:0.0208556628)N8640:0.0232013277)N8290:0.0167472968)N7913:0.024955819)N7516:0.0197866083)N7128:0.0727927589)N6702:0.0174971259)N6277:0.0394611868,(((Hahella_ganghwensis_DSm_17046:0.0776778246,Hahella_chejuensis:0.0818035039)N7129:0.069822369,(Marinobacter_mobilis:0.0561875277,((Marinobacter_psychrophilus:0.0159604855,Marinobacter:0.0186957791)N7914:0.078081548,(((Marinobacter_hydrocarbonoclasticus_ATCc_49840:0.0194677284,Marinobacter_daepoensis_DSm_16072:0.0243784297)N8641:0.0104249941,(Marinobacter_excellens_HL_55:0.0325308572,Marinobacter_spES_1:0.0345645765)N8642:0.0146615062)N8291:0.0265191493,((Marinobacter_lipolyticus_SM19:0.0441577876,Marinobacter_salarius:0.0743957002)N8643:0.0129615689,((Marinobacter_nitratireducens:0.0358580728,Marinobacter_santoriniensis_NKSG1:0.0380246936)N8933:0.008518474,(Marinobacter_spAC_23:0.0860798989,(Marinobacter_similis:0.0690018103,(Marinobacter_subterrani:0.0211505778,(Marinobacter_adhaerens_HP15:0.0218289644,Marinobacter_spREDSEA_S27_B10:0.0752270337)N9600:0.0118977685)N9415:0.0119969527)N9197:0.0054330908)N8934:0.0108240309)N8644:0.0020767362)N8292:0.0097907631)N7915:0.0131397889)N7517:0.0189912771)N7130:0.0879739376)N6703:0.0440149337,(((Gynuella_sunshinyii_YC6258:0.155416773,(Reinekea:0.1243835197,Saccharospirillum_impatiens_DSm_12546:0.1089602728)N7916:0.051585801)N7518:0.0598449196,(Bermanella:0.1414830599,(Oleispira_antarctica_RB_8:0.125788273,(Oceanobacter_kriegii_DSm_6294:0.1011519876,(Thalassolituus_oleivorans_MIL_1:0.0618125335,Oleibacter_marinus:0.0669202744)N8645:0.0342546291)N8293:0.0400101703)N7917:0.0400126099)N7519:0.0584452287)N7131:0.0254179486,((Marinomonas:0.0892986204,((Marinomonas_mediterranea_MMB_1:0.0666873752,Marinomonas_fungiae:0.0706114152)N8294:0.0185330123,(Marinomonas_posidonica_IVIA_Po_181:0.0391651369,(Marinomonas_ushuaiensis_DSm_15871:0.0583914835,(Marinomonas_polaris_DSm_16579:0.0298895167,Marinomonas_profundimaris:0.0237965521)N8935:0.0100876059)N8646:0.0137432174)N8295:0.0261814122)N7918:0.0419005831)N7520:0.119821707,(Oceanospirillaceae_bacterium_ASP10_02a:0.2021429685,(Balneatrix_alpica_DSm_16621:0.1454264388,(Motiliproteus_spMSK22_1:0.1429927201,(((Marinobacterium_stanieri:0.0821727427,(Marinobacterium_spAK27:0.0612844222,Marinobacterium_litorale_DSm_23545:0.0538343717)N9416:0.0411739818)N9198:0.0193143951,(Nitrincola_nitratireducens:0.0828315313,(Nitrincola_spA_D6:0.0803906929,Nitrincola_lacisaponensis:0.0443169021)N9417:0.0358886639)N9199:0.0627644522)N8936:0.0314746145,(Marinobacterium_rhizophilum_DSm_18822:0.1081513419,((Amphritea_japonica_ATCc_BAA_1530:0.0416654141,Amphritea_atlantica:0.0454127625)N9601:0.0726706201,(Marinobacterium_jannaschii_DSm_6295:0.0809732246,(Neptuniibacter:0.0511268337,Neptuniibacter_spPhe_28:0.1078729589)N9759:0.0615931111)N9602:0.0170995681)N9418:0.033803551599999995,(Osedax_symbiont_Rs2:0.1764571313,((Neptunomonas_phycophila:0.0068122365,Neptunomonas_phycophila:0.0051288483)N9760:0.0803324722,(Neptunomonas_japonica_DSm_18939:0.0433976766,(Neptunomonas_antarctica:0.0012769638,Neptunomonas_antarctica:0.0009844169)N9888:0.0470332975)N9761:0.0367383203)N9603:0.0296978207)N9419:0.039022169999999995)N8937:0.0098599172)N8647:0.033180642)N8296:0.0196000018)N7919:0.0098560278)N7521:0.0269886506)N7132:0.0144328036)N6704:0.0207342135)N6278:0.0111473919)N5839:0.013678032)N5398:0.0225719323)N4999:0.0210034159)N4627:0.0077066706)N4257:0.0104081513)N3890:0.0325701039,((Kangiella_geojedonensis:0.0677632074,Kangiella_koreensis_DSm_16069:0.0564629219)N4258:0.2070493602,((((Idiomarina_spA28L:0.0990626894,(Idiomarinaceae_bacterium_HL_53:0.0030986677,Idiomarinaceae_bacterium_HL_53:0.0034478041)N5840:0.0834571626)N5399:0.0588992935,(((Idiomarina_atlantica:0.0424854223,Idiomarina_sediminum_DSm_21906:0.0424349496)N6279:0.0294450273,(Idiomarina_salinarum:0.0743534054,(Idiomarina_donghaiensis:0.0067998916,Idiomarina_woesei:0.0056419002)N6705:0.0508303637)N6280:0.0181760723)N5841:0.0438854494,(Idiomarina_xiamenensis_10_D_4:0.0863143418,((Idiomarina_spT82_3:0.0060962398,Idiomarinaceae_Idiomarina:0.0101729837)N6706:0.0646097245,(Idiomarina_zobellii:0.0336835027,((Idiomarina_abyssalis:2.5405e-06,Idiomarina_abyssalis:2.6237e-06)N7522:0.0204029801,(Idiomarina_sp28_8:0.0087655141,(Idiomarina_loihiensis_GSL_199:2.5846e-06,Idiomarina_loihiensis_L2TR:2.5846e-06)N7920:0.0131607305)N7523:0.0197163571)N7133:0.0236019396)N6707:0.0386125781)N6281:0.0428303945)N5842:0.0208831125)N5400:0.0422140058)N5000:0.0727019156,(((Catenovulum_maritimum:0.070116873,(Gayadomonas_joobiniege_G7:0.1014401305,(Catenovulum_agarivorans_YM01:0.0277626175,Catenovulum_agarivorans_DS_2:0.0272257725)N6708:0.0407464541)N6282:0.0274720097)N5843:0.1100256709,(Lacimicrobium_alkaliphilum:0.1095788732,((Aliiglaciecola_lipolytica_E3:0.0832954648,((Paraglaciecola_spS66:0.0713193,(Paraglaciecola_arctica_BSs20135:0.0428181338,(Paraglaciecola_psychrophila_170:0.0045524773,Paraglaciecola_psychrophila_170:0.0072406962)N8297:0.0567359295)N7921:0.0413106049)N7524:0.0187948762,(Paraglaciecola_polaris_LMG_21857:0.0271277659,((Pseudoalteromonas_atlantica_T6c:0.0077540212,(Pseudoalteromonas_spPLSV:0.0010953838,Paraglaciecola_mesophila_KMm_241:0.0039596628)N8648:0.0102681981)N8298:0.0116604034,(Paraglaciecola_chathamensis_S18K6:0.0080866064,(Paraglaciecola_agarilytica_NO2:0.0062583645,Glaciecola_sp4H_3_7+YE_5ASM21233v1:0.0049052605)N8649:0.0006609533)N8299:0.0097552911)N7922:0.0128247316)N7525:0.0658428929)N7134:0.0347509519)N6709:0.021292575,(Aestuariibacter_salexigens_DSm_15300:0.0959355038,((Glaciecola_spHTCC2999:0.1306405989,((Glaciecola_punicea_ACAm_611:0.0005423769,Glaciecola_punicea:0.0066736611)N8300:0.1276831517,(Glaciecola_nitratireducens_FR1064:0.0320771391,(Glaciecola_pallidula_DSm_14239_ACAm_615:0.0030553126,Glaciecola_pallidula_DSm_14239:0.0002435912)N8650:0.037543804)N8301:0.0462879503)N7923:0.0367162506)N7526:0.0301579397,(Aestuariibacter_aggregatus:0.0705211394,((Alteromonas_confluentis:0.0685260072,Salinimonas_chungwhensis_DSm_16280:0.08294386)N8302:0.0157707871,((Alteromonas_stellipolaris:0.0070829959,(Alteromonas_spMac2:2.4155e-06,Alteromonas_spMac1:2.5846e-06)N8938:0.0056078302)N8651:0.036884895,(Alteromonas_australica:0.051039018,(Alteromonas_spLOR:0.0515910345,(((Alteromonas_mediterranea:0.0017806666,Alteromonas_mediterranea:0.0041192663)N9604:0.0107689385,(Alteromonas_mediterranea:8.04527e-05,Alteromonas_mediterranea:2.5846e-06)N9605:0.0050920633)N9420:0.0233491231,((Alteromonas_macleodii:0.0026896727,Alteromonas_spW12:0.0021786709)N9606:0.0116587338,(Alteromonas_macleodii:0.0438948999,(Alteromonas_macleodii:0.0181234347,Alteromonas_macleodii:0.0088804916)N9762:0.0014477055)N9607:0.013165114)N9421:0.0051560688)N9201:0.0174658562)N8939:0.0159139611)N8652:0.0076069063)N8303:0.0360918149)N7924:0.0266875729)N7527:0.0408460575)N7135:0.0147147729)N6710:0.0135665349)N6283:0.0213752007)N5844:0.0510305985)N5401:0.0189383856,(((Thalassotalea_spND16A:0.0571380399,(Thalassotalea_spLPB0090:0.0014834298,Thalassotalea_spLPB0090:0.0007006487)N6711:0.0761941089)N6284:0.0650592868,(Thalassotalea_agarivorans:0.0994106143,(Thalassomonas_actiniarum:0.0897752952,(Colwellia_spUCD_KL20:0.0939195878,(Colwellia_psychrerythraea_34H:0.0462091503,(Colwellia_psychrerythraea:0.0244941076,(Colwellia_piezophila_ATCc_BAA_637:0.0301411487,Colwellia_spMT41:0.0509663718)N8304:0.0180791032)N7925:0.0181464951)N7528:0.0537098365)N7136:0.0221644881)N6712:0.0158163175)N6285:0.022100194)N5845:0.0846629213,((Alkalimonas_amylolytica:0.0898044431,((Rheinheimera_texasensis_DSm_17496:0.0794748156,(Chromatiales_bacterium_RIFOXYA1_FULL_46_5:0.096614564,Rheinheimera_spKL1:0.0236824019)N7529:0.0440576865)N7137:0.0399973024,((Rheinheimera_nanhaiensis_E407_8:0.0378554513,(Rheinheimera_baltica_DSm_14885:0.0459947333,(Rheinheimera_spEpRS3:0.015116321,Rheinheimera_pacifica:0.021361894)N8305:0.0257857936)N7926:0.0090392733)N7530:0.0206123281,((Alishewanella_spHH_ZS:0.0347855632,Alishewanella_agri_BL06:0.0280655352)N7927:0.0487704311,(Arsukibacterium_spMJ3:0.0359892207,(Rheinheimera_perlucida_DSm_18276:0.0287096897,Arsukibacterium_ikkense:0.0297562621)N8306:0.0135459605)N7928:0.0343961996)N7531:0.0187282598)N7138:0.0211464767)N6713:0.0221722319)N6286:0.0784370869,(Algicola_sagamiensis_DSm_14643:0.159678414,((Pseudoalteromonas_spongiae_UST010723_006:0.0822205709,(Pseudoalteromonas_sp520P1_No423:0.1001162542,Pseudoalteromonas:0.0740900641)N7532:0.0191600005)N7139:0.0188966705,((Pseudoalteromonas_ruthenica_CP76:0.0060957981,(Pseudoalteromonas_ruthenica:2.1578e-06,Pseudoalteromonas_ruthenica:0.0019868433)N7929:0.0065714931)N7533:0.092950948,((Pseudoalteromonas_luteoviolacea_B:0.0743055805,((Pseudoalteromonas_phenolica:0.0598146388,(Pseudoalteromonas_citrea_DSm_8771_NCIMB1889:0.0521000346,(Pseudoalteromonas_spJW3:4.16765e-05,Pseudoalteromonas_spJW1:4.13623e-05)N9202:0.040829382)N8940:0.0131728126)N8653:0.0106084297,(Pseudoalteromonas_piscicida_ATCc_15057:0.0748742779,(Pseudoalteromonas_rubra:0.0475657831,(Pseudoalteromonas_luteoviolacea_2ta16:0.019710908,Pseudoalteromonas_luteoviolacea:0.0237299658)N9203:0.0398702666)N8941:0.0184859906)N8654:0.0112365468)N8307:0.011457085)N7930:0.0151816251,((Pseudoalteromonas_spXI10:0.0049024184,(Pseudoalteromonas_shioyasakiensis:0.0090626526,(Pseudoalteromonas_spP1_26:0.0043585113,Pseudoalteromonas_spUCD_33C:0.004817522)N8942:0.0142195694)N8655:0.0005821026)N8308:0.0288274845,(Pseudoalteromonas_prydzensis:0.0428610752,(Pseudoalteromonas_telluritireducens:0.0356818347,(Pseudoalteromonas_undina_DSm_6065_NCIMB2128:0.0069200438,Pseudoalteromonas_haloplanktis:0.0036216547)N9204:0.0401026918,(Pseudoalteromonas_translucida_KMm_520:0.0418018131,(Pseudoalteromonas_arctica_a_37_1_2:0.018980366,Pseudoalteromonas_distincta:0.0157433194)N9422:0.0151813194)N9205:0.0114985512)N8656:0.0195478772)N8309:0.0237075498)N7931:0.0489503979)N7534:0.0138707444)N7140:0.01520633)N6714:0.0800167388)N6287:0.0286112821)N5846:0.0162321397)N5402:0.0133066756)N5001:0.0150283346)N4628:0.0386613613,((Succinimonas_amylolytica_DSm_2873:0.1416521125,(Succinivibrionaceae_bacterium_WG_1:0.1517729277,(Ruminobacter_amylophilus:0.003040456,Ruminobacter_spRM87:0.0020555318)N6288:0.1094372773)N5847:0.0350392221)N5403:0.0819769151,((Anaerobiospirillum_succiniciproducens_DSm_6400:0.1487464969,Gamma_Aeromonadales_Succinivibrionaceae:0.1172811171)N5848:0.0465134856,((Succinatimonas_spCAG_777:0.0129418108,Succinivibrio_spPhil9:0.0133095114)N6289:0.0496088768,(Succinivibrio_dextrinosolvens_H5:0.0195795817,(Succinivibrio_dextrinosolvens:0.0200971748,Succinivibrio_dextrinosolvens:0.0232604836)N6715:0.0068656888)N6290:0.0634410421)N5849:0.0895402623)N5404:0.1379363604)N5002:0.17796379999999998,(Gallaecimonas_xiamenensis_3_C_1:0.1764068416,(((Ferrimonas_futtsuensis_DSm_18154:0.0435863047,Ferrimonas_kyonanensis_DSm_18153:0.0369570357)N6716:0.0633066049,(Ferrimonas_balearica_DSm_9799:0.0666657628,Ferrimonas_senticii_DSm_18821:0.1027400139)N6717:0.0338777028)N6291:0.0604142354,((Shewanella_amazonensis_SB2B:0.0683814828,(Shewanella_mangrovi:0.095932952,Shewanella_algae:0.0490047791)N7141:0.0278441024)N6718:0.0088765707,(Shewanella_marina_JCm_15074:0.0989440275,((((Shewanella_frigidimarina_NCIMB400:0.0631419979,Shewanella_denitrificans_OS217:0.0603984309)N8310:0.0186384317,(Shewanella_spP1_14_1:0.0071492806,Shewanella_spUCD_FRSSP16_17:0.0040237513)N8311:0.0738906112)N7932:0.0207879568,((Shewanella_oneidensis_MR_1:0.0232127604,Shewanella_xiamenensis:0.0101106328)N8312:0.0118704271,(Shewanella_putrefaciens_HRCR_6:0.1168930888,(Shewanella_baltica_OS678:0.0066528657,Shewanella_baltica:0.0038894252)N8657:0.0074593576)N8313:0.0135522092)N7933:0.04046049)N7535:0.0083487946,((Shewanella_waksmanii_ATCC_BAA_643:0.0657728181,(Shewanella_loihica_PV_4:0.0432016839,Shewanella_colwelliana_ATCc_39565:0.029301621)N8314:0.0163438917)N7934:0.0124104368,((Shewanella_pealeana_ATCc_700345:0.0426475816,Shewanella_piezotolerans:0.0356519279)N8315:0.0243503476,((Shewanella_sediminis_HAW_EB3:0.0437588037,Shewanella_woodyi_ATCC_51908:0.0545201828)N8658:0.0127834308,(Shewanella_spUCD_KL12:0.0362229574,(Shewanella_psychrophila:0.0193397107,(Shewanella:0.0490020301,Shewanella_violacea_DSS12:0.020331977)N9206:0.0064807793)N8944:0.0322053741)N8659:0.021466178)N8316:0.02059366)N7935:0.0132967814)N7536:0.0310962156)N7142:0.0102719658)N6719:0.0133459536)N6292:0.0736929085)N5850:0.0617304582,((((Aliagarivorans_marinus_DSm_23064:0.0733061925,(Agarivorans_albus_MKT_106:0.0334718063,Agarivorans_gilvus:0.0395665619)N7537:0.0548825377)N7143:0.0841436992,((Moritella_viscosa:0.0261279416,Moritella_dasanensis_ArB_0140:0.018516931)N7538:0.1028456674,(Psychromonas_arctica_DSm_14288:0.0748721112,((Psychromonas_ingrahamii:0.0980854841,Psychromonas_ossibalaenae_ATCc_BAA_1528:0.0538427048)N8317:0.0171728403,(Psychromonas_hadalis_ATCc_BAA_638:0.0557377079,(Psychromonas_spCNPT3:0.0327091476,Psychromonas_spPRT_SC03:0.1856195528)N8660:0.0695086641)N8318:0.0478046092)N7936:0.0101841601)N7539:0.1117820717)N7144:0.0304083776)N6720:0.0294264147,((Oceanisphaera_psychrotolerans:0.0518670761,Oceanimonas_smirnovii_ATCC_BAA_899:0.0451408635)N7145:0.0868804211,(Tolumonas_auensis_DSm_9187:0.1335322854,((Aeromonas_simiae:0.0312642557,Aeromonas_schubertii:0.030637209)N7937:0.0199681295,(Aeromonas_molluscorum_848:0.0495908839,((Aeromonas_veronii:0.0137876527,Aeromonas_enteropelogenes:0.0225366099)N8661:0.0047680016,(G000014805:0.0164910465,(Aeromonas_eucrenophila:0.0226733069,Aeromonas_salmonicida:0.0231883036)N8945:0.0045391367)N8662:0.0031011314)N8319:0.0127902327)N7938:0.0191397398)N7540:0.0615620474)N7146:0.0380584563)N6721:0.0258278288)N6293:0.0099263588,(((Photobacterium_spJCm_19050:0.110632684,(((Grimontia_indica:0.0215435045,Grimontia_hollisae:0.0359268396)N8320:0.0166258774,(Enterovibrio_calviensis_DSm_14347:0.0300798081,Enterovibrio_calviensis_1F_211:0.0429648017)N8321:0.0133515763)N7939:0.038532897,((Salinivibrio_socompensis_S35:0.0285739434,(Salinivibrio_socompensis_S34:0.057546117,Salinivibrio_socompensis_S10B:0.0183944483)N8663:0.015744163)N8322:0.0212972734,(Salinivibrio_spIB643:0.0086226189,(Salinivibrio_costicola_subspcosticola_ATCc_33508_LMG_11651:0.0410327485,(Salinivibrio_spMA427:0.0187382652,((Salinivibrio_spAR640:0.0087685042,Salinivibrio_spAR647:0.0083498266)N9423:0.0035438402,(Salinivibrio_spMA440:0.0112592152,Salinivibrio_spMA607:0.0028024307)N9424:0.003307993)N9207:0.0007723141)N8946:0.0035341237)N8664:0.0041298618)N8323:0.0074460821)N7940:0.0817873035)N7541:0.0136156407)N7147:0.0199095559,(((Photobacterium_halotolerans_DSm_18316:0.027496882,Photobacterium_galatheae:0.0706064877)N7941:0.0395276967,((Photobacterium_marinum:0.050508627,((Photobacterium_gaetbulicola_Gung47:0.026087708,Photobacterium_sanctipauli:0.0610931655)N8947:0.0207580333,(Photobacterium_ganghwense:0.0407547237,Photobacterium_aquae:0.0447324666)N8948:0.0089342669)N8665:0.0070643406)N8324:0.0123097975,((Photobacterium_swingsii:0.0589811411,Photobacterium_profundum_SS9:0.0631267559)N8666:0.0147252386,(Gamma_Vibrionales_Vibrionaceae:0.0474662656,(Photobacterium_leiognathi:0.0337622149,(Photobacterium_kishitanii:0.0132195906,Photobacterium_phosphoreum:0.0221843824)N9208:0.0360640509)N8949:0.0332614904)N8667:0.0278063449)N8325:0.0118404163)N7942:0.011766816)N7542:0.0228459276,((Aliivibrio_fischeri:0.0293448342,(Aliivibrio_wodanis:0.0279920205,Aliivibrio_salmonicida:0.0309812632)N8326:0.0132624678)N7943:0.0564981311,(Vibrio_litoralis_DSm_17657:0.0896050206,(Vibrio_breoganii:0.0692973777,(Vibrio_nigripulchritudo:0.0598008667,((Vibrio_maritimus:0.0560741901,Vibrio_mediterranei_NbRc_15635:0.025952605)N9209:0.0432283417,((Vibrio_rhizosphaerae_DSm_18581:0.0954567183,((Vibrio_alginolyticus:0.0267756396,Vibrio_anguillarum_775:0.037562654)N9763:0.0189828651,((G000006745:0.0526207413,Gamma_Vibrionales_Vibrionaceae:0.0628511794)N9889:0.0090493106,(Vibrio_fluvialis:0.0373452669,Vibrio_diazotrophicus_NBRc_103148:0.0379865157)N9890:0.0197148574)N9764:0.0112679372)N9608:0.0121748554)N9425:0.0174050843,((Vibrio_proteolyticus_NBRc_13287:0.0414763061,((Vibrio_mexicanus:0.0797840264,(Vibrio_scophthalmi:0.0575575127,(Vibrio_coralliilyticus:0.0339826525,(Vibrio_pacinii_DSm_19139:0.0306040814,(Gamma_Vibrionales_Vibrionaceae:0.0306788297,(Vibrio_bivalvicida:0.0123343025,Vibrio_tubiashii_ATCC_19109:0.0146269836)N10304:0.0144987623)N10240:0.0069335833)N10174:0.0057298869)N10094:0.0182009594)N10000:0.00613423)N9893:0.00380853,(Vibrio_vulnificus_YJ016:0.0470514752,(Vibrio_campbellii:0.0352741835,((Vibrio_parahaemolyticus:0.0037922973,Vibrio_parahaemolyticus_S096:0.0189916944)N10175:0.0096238482,((Vibrio_alginolyticus:0.0069796271,Vibrio_alginolyticus_NBRc_15630_ATCc_17749:0.0034587601)N10241:0.004111922,(Vibrio_spJCm_18905:2.5846e-06,Vibrio_spJCm_18905:0.000618716)N10242:0.0602637084)N10176:0.0126298864)N10095:0.0162200705)N10001:0.016214208)N9894:0.0192455105)N9767:0.0044787596)N9610:0.0068248529,(Candidatus_Photodesmus_katoptron_Akat1:0.1657889666,Candidatus_Photodesmus_blepharus:0.1231064859)N9765:0.1266126964,((Vibrio_spMedPE_SWchi:0.0804816264,Vibrio_genomospF10strZF_129:0.0270298602)N9891:0.0246904431,(Vibrio_genomospF6strFF_238:0.034726366,(Vibrio_tasmaniensis_LGP32:0.0144447365,Vibrio_crassostreae:0.0075925765)N9999:0.0357557773)N9892:0.0122103083)N9766:0.0173418587)N9426:0.0042546323)N9210:0.0081499408)N8950:0.0111438138)N8668:0.010235412)N8327:0.0106506345)N7944:0.0154405651)N7543:0.0283487994)N7148:0.0239597777)N6722:0.0536867907,(((((Mannheimia_haemolytica_M42548:0.0560015144,(Haemophilus_sputorum:0.0728909974,(Actinobacillus_pleuropneumoniaeserovar_5bstrL20:0.0219108976,Haemophilus_ducreyi_35000HP:0.074175753)N8952:0.0114121696)N8671:0.0136093639)N8329:0.0144922082,((Bibersteinia_trehalosi_USDA_ARS_USMARC_192:0.0039557795,(Bibersteinia_trehalosi_Y31:0.0157091867,Bibersteinia_trehalosi_USDA_ARS_USMARC_190:0.0067398893)N8953:0.0006292076)N8672:0.0539215412,(Muribacter_muris:0.0503729119,((Haemophilus_parasuis_SH0165:0.0020393729,(Haemophilus_parasuis_strNagasaki:0.0085031237,Haemophilus_parasuis_29755:0.0413913461)N9428:0.0026360558)N9212:0.0077150409,(Haemophilus_parasuis_SW114:0.0339245238,(Haemophilus_parasuis_H465:0.0766198063,(Haemophilus_parasuis_174:0.1009287255,(Haemophilus_parasuis_HPS11:0.0103529367,(Haemophilus_parasuis_SW140:0.0631821103,((Haemophilus_parasuis:0.0035957217,Haemophilus_parasuis_12939:0.0132725796)N10096:0.0029053311,(Haemophilus_parasuis:0.0033722045,Haemophilus_parasuis:0.0047321207)N10097:0.0045550014)N10002:2.3145e-06)N9895:0.0015856009)N9769:0.002143385)N9612:2.2787e-06)N9429:7.83832e-05)N9213:0.0044586468)N8954:0.0398804522)N8673:0.0147102236)N8330:0.0223181165)N7946:0.0583853787,((Pasteurella_multocida:0.0752035137,(Haemophilus_somnus_2336:0.0750935919,(Necropsobacter_massiliensis:0.0474557419,(Avibacterium_paragallinarum:0.0068239232,(Avibacterium_paragallinarum:0.0023532021,(Avibacterium_paragallinarum_JF4211:0.0023079192,Avibacterium_paragallinarum_221:0.0079683653)N9613:0.0047848222)N9430:0.0039351193)N9214:0.0451451674)N8955:0.0090419057)N8674:0.0113022758)N8331:0.0047961811,((Actinobacillus_succinogenes_130Z:0.0727897988,(Pasteurella_bettyae_CCUG_2042:0.0514981623,(Basfia_succiniciproducens:0.0038175709,G000007745:0.0058704235)N9215:0.0338212182)N8956:0.0172903216)N8675:0.027766383,((Aggregatibacter_actinomycetemcomitans:0.031377878,Aggregatibacter_aphrophilus:0.0286503234)N8957:0.0405115507,((Haemophilus_parainfluenzae:0.0127517441,(Haemophilus_parainfluenzae_HK2019:0.0006788455,(Haemophilus_parainfluenzae:2.5444e-06,Haemophilus_parainfluenzae:0.0027774755)N9614:0.0033978306)N9431:0.0047564104)N9216:0.0270266357,(Rodentibacter_pneumotropicus_DSm_21403:0.0313459592,(G000027305:0.0032021601,(Haemophilus_influenzae:0.0022873405,(Haemophilus_influenzae_2019:0.0065312064,Haemophilus_influenzae_2019:6.77863e-05)N9770:0.0019442767)N9615:0.0047017925)N9432:0.0304337628)N9217:0.0129865633)N8958:0.0263408378)N8676:0.0169922291)N8332:0.0084365216)N7947:0.0291314936)N7545:0.0192351425,Chelonobacter_oris:0.09834461309999999,(Gallibacterium_anatis:0.0040823043,((Gallibacterium_anatis:0.0048464952,Gallibacterium_anatis:0.0044091512)N8669:0.0035479672,(Gallibacterium_anatis_strAvicor:0.007442676,(Gallibacterium_anatis_UMN179:0.003485213,Gallibacterium_anatis:0.0100243969,(Gallibacterium_anatis_CCM5995:0.0062075716,(Gallibacterium_anatis:0.0056941585,(Gallibacterium_anatis:0.0033082669,Gallibacterium_anatis:0.0045208159)N9768:0.000704926)N9611:0.000133947)N9427:0.0018052771)N8951:0.0003800351)N8670:0.0025774272)N8328:0.0010532104)N7945:0.1008902293)N7149:0.1358133103,(Plesiomonas_shigelloides:0.0944974614,(((Leminorella_grimontii_ATCC_33999_DSm_5078:0.0471046247,(Budvicia_aquatica_DSm_5075_ATCc_35567:0.0366809561,(Pragia_fontium:0.0027224354,Pragia_fontium_DSm_5563_ATCc_49100:0.0008108608)N8960:0.0267495108)N8678:0.011784634)N8334:0.0530400686,(((Photorhabdus_temperata_subspthracensis:0.0495596896,(Xenorhabdus_bovieniisS_2004:0.030266112,(Xenorhabdus_nematophila_ATCc_19061:0.0479347168,(Xenorhabdus_poinarii_G6:0.0236361731,Xenorhabdus_doucetiae:0.0243243995)N9619:0.0064532073)N9435:0.0061238479)N9219:0.0322537957)N8961:0.0195805224,(((Proteus_mirabilis_HI4320:0.0208161311,Cosenzaea_myxofaciens_ATCc_19692:0.0247286347)N9436:0.0509952861,(Morganella_morganiisubspmorganii:0.0146849453,(Morganella_psychrotolerans:0.0073304273,Morganella_psychrotolerans:0.0112089061)N9620:0.0144417865)N9437:0.0519991404)N9220:0.0090443751,((Arsenophonus_nasoniae_DSm_15247:0.0248084165,(Arsenophonus_endosymbiontstrHangzhouofNilaparvata_lugens:0.0057587477,Candidatus_Arsenophonus_triatominarum:0.097413962)N9621:0.0134813338)N9438:0.0892270151,(Moellerella_wisconsensis_ATCc_35017:0.0447224305,(Providencia_rettgeri:0.0345022772,(Providencia_sneebia_DSm_19967:0.0427546433,Providencia_stuartii_MRSn_2154:0.026435944)N9774:0.0047839248)N9622:0.0217696924)N9439:0.0182418369)N9221:0.0104089753)N8962:0.0166731958)N8679:0.0354898458,(Enteroceae_bacterium_B14:0.0770728539,((((Sodalis_praecaptivus:0.0171303592,(Candidatus_Doolittlea_endobia:0.1334734622,Sodalis_glossinidius_strmorsitans:0.0246962602)N9775:0.0082086094)N9623:0.0290359022,(Candidatus_Hoaglandella_endobia:0.126204166,(Candidatus_Moranella_endobia_PCIT:0.1281676844,secondary_endosymbiontofCtenarytaina_eucalypti:0.1139605226)N9776:0.012416241)N9624:0.0136819506)N9440:0.0152022601,((Candidatus_Gullanella_endobia:0.140789076,secondary_endosymbiontofHeteropsylla_cubana:0.1584678566)N9625:0.0245431588,(Candidatus_Mikella_endobia:0.1952430196,(Candidatus_Baumannia_cicadellinicola:0.0505597038,(Baumannia_cicadellinicola_strHc_Homalodisca_coagulata:0.1027255254,Candidatus_Baumannia_cicadellinicola:0.1167236413)N10005:0.0202928124)N9899:0.0741955689)N9777:0.020521278599999998,(Candidatus_Ishikawaella_capsulata_Mpkobe:0.2251787647,((Blochmannia_endosymbiontofCamponotus_Colobopsis_obliquus:0.1886018407,(Blochmannia_endosymbiontofPolyrhachis_Hedomyrma_turneri:0.2007533068,(Candidatus_Blochmannia_pennsylvanicus_strBPEN:0.0929144127,(Gamma_Enterobacterales_Enteroceae:0.1144274218,Candidatus_Blochmannia_floridanus_ASM4328v1:0.1082184122)N10243:0.0729578612)N10177:0.0819805002)N10099:0.0358279643)N10006:0.0625809445,(Candidatus_Westeberhardia_cardiocondylae:0.3068071299,(((Candidatus_Riesia_pediculicola_USDA:0.1267596118,Candidatus_Riesia_pediculischaeffi_PTSU:0.1151040166)N10244:0.3159614142,(Wigglesworthia_glossinidia:0.1389179159,Wigglesworthia_glossinidia_endosymbiontofGlossina_brevipalpis:0.1495442961)N10245:0.1600739196)N10178:0.0564374817,(Candidatus_Tachikawaea_gelatinosa:0.2528163353,((Buchnera_aphidicola_strBp:0.2218275749,(Buchnera_aphidicola_BCc:0.2220780018,Enterobacterales_Erwiniaceae_Buchnera:0.2192102889)N10365:0.1707956392)N10305:0.0520144656,((Buchnera_aphidicola_strSg:0.0860611719,Buchnera_aphidicola_Aphis_glycines:0.1167830403)N10366:0.0343134486,(Buchnera_aphidicola_strG002_Myzus_persicae:0.0755199708,(Buchnera_aphidicola_strUa_Uroleucon_ambrosiae:0.1065334357,Buchnera_aphidicola_strAk_Acyrthosiphon_kondoi:0.0556408824)N10421:0.0241823113)N10367:0.0368267192)N10306:0.1101907455)N10246:0.0950124497)N10179:0.0371544044)N10100:0.0237203696)N10007:0.0285632948)N9900:0.0311823832)N9778:0.07090966700000001)N9441:0.0384608848)N9222:0.0520906788,((Edwardsiella_ictaluri:0.0666431638,(Hafnia_spHMSC23F03:0.0132210966,Obesumbacterium_proteus:0.0210486308)N9627:0.0309107938)N9442:0.0264973145,(((Nissabacter_archeti:0.0461668173,(Rouxiella_chamberiensis:0.0506531018,(Ewingella_americana_ATCc_33852:0.0268864247,Rahnella_aquatilis:0.0475950714)N10008:0.0126553436)N9901:0.0249084995)N9779:0.0114367927,(((Serratia_odorifera_DSm_4582:0.0170717899,Serratia_rubidaea:0.0259713797)N10009:0.0117500194,((Chania_multitudinisentens_RB_25:0.0269344678,Serratia_fonticola:0.020878446)N10101:0.0118499009,(Serratia_liquefaciens_ATCc_27592:0.0211182059,(Serratia_symbiotica_SCt_VLC:0.0836917807,Serratia_marcescens_subspmarcescens_Db11:0.0097890788)N10180:0.0038661594)N10102:0.0081800828)N10010:0.0019881295)N9902:0.0221484853,((G000021705:0.1502387224,(Candidatus_Regiella_insecticola:0.0848814352,Candidatus_Fukatsuia_symbiotica:0.0644084091)N10103:0.0219849759)N10011:0.0584491139,(Yersinia_ruckeri:0.0268517617,((Yersinia_aldovae:0.0120129355,(Yersinia_enterocolitica_subsppalearctica_Y11:0.0020238504,Yersinia_enterocolitica_subspenterocolitica_8081:0.011016969)N10247:0.0105308713)N10181:0.0111180521,(G000168835:0.0635011337,(Yersinia_pestis_I2001001:0.0093646321,(Yersinia_pestis_CMCCK100001:0.0110722551,(Yersinia_pestis_A1973001:0.0139112778,(Yersinia_pestis_MGJZ3:0.0073675475,(Yersinia_pestis_D1982001:0.0080477833,(Yersinia_pestis_K21985002:0.0013385307,(Yersinia_pestis_CMCC92010:0.0023077864,(Yersinia_pestis_7338:0.0023485777,Yersinia_pestis_I160001:0.0033419574)N10543:2.7203e-06)N10524:2.2281e-06)N10503:0.0021504334,(Yersinia_pestis_D1964001:0.0031645157000000004,Yersinia_pestis_C1989001:0.0069487392999999995,Yersinia_pestis_735:0.003101163,(Yersinia_pestis_CMCC90027:0.0048256151,Yersinia_pestis_MGJZ7:0.0029860844,((Yersinia_pestis_CMCC03001:2.5846e-06,(Yersinia_pestis_CO92ASM906v1:0.0015514069,Yersinia_pestis_30017:0.0008163442)N10565:0.0008857266)N10563:0.0012457858,Yersinia_pestis_CMCC92004:0.0019247931,(Yersinia_pestis_MGJZ6:0.0013286517,(Yersinia_pestis_CMCC64001:0.0027999944,Yersinia_pestis_CMCC12003:4.22118e-05,(Yersinia_pestis_CMCC67001:0.0019806222,(Yersinia_pestis_G1996010:2.5846e-06,Yersinia_pestis_CMCC348002:3.90836e-05)N10571:0.0008156275,(Yersinia_pestis_91:2.5846e-06,(Yersinia_pestis_2330:2.5846e-06,G000169655:4.13034e-05,Yersinia_pestis_K11973002:5.0119e-06)N10573:2.4072e-06)N10572:3.9553e-06)N10569:5.7644e-06)N10567:2.6555e-06)N10566:3.4328999999999998e-06)N10561:0.0011993757)N10544:4.7546e-06)N10504:4.9154e-06)N10455:8.9943e-05)N10422:2.6277e-06)N10368:0.0008841909)N10307:0.00217203)N10248:0.0049544221)N10182:0.0274291639)N10104:0.0141462081)N10012:0.014063212)N9903:0.0115448906)N9780:0.0163898372)N9628:0.0076112011,(((Brenneria_goodwinii:0.0407527284,Pectobacterium_carotovorum_subspcarotovorum_PC1:0.0262175974)N9904:0.0137481058,(Lonsdalea_quercina:0.0461298319,(Serratia_spATCc_39006:0.0375180087,(Dickeya_paradisiaca_NCPPB_2511:0.0320045131,(Dickeya_dadantii_3937:0.0086368091,Dickeya_solani_IPo_2222:0.0121363386)N10183:0.0158466462)N10105:0.0114871214)N10013:0.0065613713)N9905:0.0131935167)N9781:0.0279067959,(((Izhakiella_spD4N98:0.0605163464,((Erwinia_iniecta:0.0189550629,Erwinia_toletana:0.0270247913)N10184:0.014204508,((Erwinia_spLeaf53:0.0345478556,(Erwinia_amylovora_CFBP1430:0.0350223298,(Erwinia_persicina_NBRc_102418:0.021967357,_symbiont_BFo1ofFrankliniella_occidentalis:0.026296753)N10369:0.003425136)N10308:0.0090462477)N10249:0.0133144367,((Pantoea_spIMH:0.0279195539,Erwinia_oleae:0.0302734351)N10309:0.008683805,(Erwinia_mallotivora:0.036542978,Erwinia_tracheiphila_PSU_1:0.0419151844)N10370:0.0190673303,(Erwinia_typographi:0.0185431214,Erwinia_billingiae_Eb661:0.0277756881)N10371:0.0192585844)N10250:0.010213677)N10185:0.0101492304)N10106:0.0116637645)N10014:0.0033836848,(Pantoea_spPSNIH2:0.0375137833,(Tatumella_morbirosei:0.0512958504,(Phaseolibacter_flectens_ATCc_12775:0.0908464278,(Rosenbergiella_nectarea:0.0133521905,(_symbiont_BFo2ofFrankliniella_occidentalis:0.0283378629,_symbiont_BFo2ofFrankliniella_occidentalis:0.0011542978)N10372:0.0212707513)N10311:0.0580719846)N10251:0.0273241221)N10186:0.0518931511,(Candidatus_Pantoea_carbekii:0.2150112306,((Pantoea_septica:0.0183163714,(Pantoea_ananatis:0.0235259011,Pantoea_agglomerans:0.0385164777)N10373:0.0152816374)N10312:0.004398822,(Pantoea_rwandensis:0.0201944184,(Pantoea_dispersa_EGD_AAK13:0.0097311108,Plautia_stalisymbiont:0.0395998818)N10374:0.0073750932)N10313:0.0132318625)N10252:0.0049140142)N10187:0.022399773499999998)N10015:0.0107068352)N9906:0.0214712388,(Mangrovibacter_spMFB070:0.0442661259,((Cedecea_neteri:0.0282866017,Buttiauxella_ferragutiae_ATCc_51602:0.0204037355)N10108:0.0166942627,(((Atlantibacter_hermannii:0.0252355171,(Siccibacter_turicensis_LMG_23730:0.0316870239,(Cronobacter_sakazakii:0.0356069289,Franconibacter_pulveris_DSm_19144:0.0176490359)N10375:0.0109045614)N10314:0.0083373842)N10253:0.0049538288,((((Enterobacter_sp638ASM1632v1:0.0263075612,Leclercia_adecarboxylata_ATCc_23216_NBRc_102595:0.0206715414)N10424:0.007107468,(Enterobacter_cloacae:0.024295679,Lelliottia_amnigena_CHs_78:0.0205976132)N10425:0.0113790101)N10377:0.0200916515,((((Enterobacter_lignolyticus_SCF1:0.0449462502,Pluralibacter_gergoviae:0.0371315437)N10481:0.0035963171,(Yokenella_regensburgei_ATCC_49455:0.0334433504,Trabulsiella_odontotermitis:0.0158830827)N10482:0.0071181716)N10456:0.0068680684,((Kluyvera_cryocrescens_NBRc_102467:0.0130808307,Kluyvera_ascorbata_ATCc_33433:0.0192904533)N10483:0.0202039511,((Enterobacter_aerogenes_KCTc_2190:0.0169699428,Gamma_Enterobacterales_Enteroceae:0.0205501862)N10505:0.0086161162,(Raoultella_ornithinolytica:0.0285402464,Klebsiella_oxytoca:0.0221449794)N10506:0.0070637839)N10484:0.0181572626)N10457:0.0103636324)N10426:0.0031075936,((Salmonella_enterica_subspenterica_serovar_TyphistrCT18:0.0550996085,(Citrobacter_freundii_CFNIH1:0.0229819906,Citrobacter_amalonaticus:0.0141880194)N10485:0.005032858)N10458:0.0037560443,(Escherichia_coli:0.2319219585,(Shigella_dysenteriaesd197:0.0217371315,((Escherichia_coli:0.0071431913,(G000026325:0.0050127231,Escherichia_coli_IAI39:0.0051763132)N10545:0.0020664755)N10527:0.0003454204,(Shigella_flexneri_2a_str.:0.0114776363,(G000008865:0.0047979151,Escherichia_coli_O104_H4str2011C_3493:0.0142519831)N10546:0.0008930186)N10528:8.14039e-05)N10507:0.0050055168)N10486:0.0070539204)N10459:0.009487224)N10427:0.0148042659)N10378:0.0053172838)N10316:0.0038901198,Klebsiella_spRIT_PI_d:0.0374069653,(Escherichia_vulneris_NBRc_102420:0.0324260328,(Kosakonia_saccharisP1:0.0221539763,Kluyvera_intermedia:0.0213515207)N10423:0.0088721788)N10376:0.0090427852)N10254:0.0185415)N10189:0.0083808869,Enteroceae_bacterium_LSJC7:0.0553306136,Shimwellia_blattae_DSm_4481:0.0633257247)N10109:0.0037660624)N10016:0.0110564432)N9907:0.0176875871)N9782:0.0172120706)N9629:0.0078779645)N9443:0.0159100714)N9223:0.0053266655)N8963:0.0136342891)N8680:0.0108641277)N8335:0.0126920268)N7949:0.0243111619,Thorsellia_anophelis_DSm_18579:0.1905030817,(Candidatus_Schmidhempelia_bombistrBimp:0.0748360149,(Frischella_perrara:0.0673897189,(Gilliamella_apicola:0.0331981436,((Gilliamella_apicola_SCGc_AB_598_I20:0.1003147362,(Gilliamella_apicola:0.0043365934,Gilliamella_apicola:0.0048614825)N9616:0.0118828589)N9433:0.0147590207,((Gilliamella_apicola:0.0053497428,(Gilliamella_apicola_SCGc_AB_598_B02:0.0850564699,Gilliamella_apicola:0.0019725745)N9771:0.0094902704)N9617:0.0296156519,((Gilliamella_apicola:0.000669227,(Gilliamella_apicola:0.0031673617,Gilliamella_apicola:0.0028548805)N9896:0.0006970841)N9772:0.0326836494,((Gilliamella_apicola:0.0121513374,Gilliamella_apicola:0.0051572163)N9897:0.0171179891,((Gilliamella_apicola:0.0106793801,Gilliamella_apicola:0.0066638911)N10003:0.0093559915,(Gilliamella_apicola:0.0143535884,(Gilliamella_apicola:0.000301047,Gilliamella_apicola:0.0038067174)N10098:0.0150744405)N10004:0.00520521)N9898:0.0026059741)N9773:0.0075598581)N9618:0.0137286516)N9434:0.002739268)N9218:0.0090422498)N8959:0.0470248042)N8677:0.0360581327)N8333:0.1186251095)N7546:0.0405993553)N7150:0.0225176803)N6723:0.0412024189)N6294:0.0288653768)N5851:0.047029431999999996)N5003:0.0216144776)N4259:0.0730528535)N3891:0.0384074717)N3530:0.0241558057)N3180:0.0152517005)N2839:0.0138774124)N2521:0.0110371948)N1913:0.0152522622)N1641:0.011950397)N1390:0.0272132839)N1163:0.0445398259)N971:0.0277171097)N782:0.0656323191)N452:0.0150380364,(((candidate_division_TM6_bacterium_GW2011_GWF2_33_332:0.001928626,candidate_division_TM6_bacterium_GW2011_GWE2_31_21:0.0060037316)N959:0.3011323234,(candidate_division_TM6_bacterium_UASB340:0.2623766542,(candidate_division_TM6_bacterium_UASB124:0.2456516616,(candidate_division_TM6_bacterium_GW2011_GWF2_37_49:0.2303758933,candidate_division_TM6_bacterium_GW2011_GWF2_38_10:0.2511881612)N1365:0.0540737301)N1148:0.0615158046)N960:0.0486929224)N776:0.1148183094,((Candidatus_Babela_massiliensis:0.272283649,(candidate_division_TM6_bacterium_GW2011_GWE2_41_16:0.4124995795,(candidate_division_TM6_bacterium_GW2011_GWF2_43_87:0.1648376021,candidate_division_TM6_bacterium_GW2011_GWE2_42_60:0.1628253526)N1366:0.1833256424)N1149:0.0722284497)N961:0.0488616359,(candidate_division_TM6_bacterium_RIFCSPHIGHO2_12_FULL_38_8:0.423863436,((candidate_division_TM6_bacterium_RIFCSPHIGHO2_12_FULL_36_22:0.2754566301,(candidate_division_TM6_bacterium_GW2011_GWA2_36_9:0.0167141975,(candidate_division_TM6_bacterium_GW2011_GWF2_36_131:2.5638e-06,candidate_division_TM6_bacterium_GW2011_GWE2_36_25:9.1881e-05)N1878:0.0035313112)N1612:0.3067730435)N1367:0.090138334,(candidate_division_TM6_bacterium_GW2011_GWF2_32_72:0.3400972178,(candidate_division_TM6_bacterium_GW2011_GWF2_30_66:0.3103730834,(candidate_division_TM6_bacterium_UASB293:0.3836116289,(candidate_division_TM6_bacterium_JCVI_TM6SC1:0.3519562209,(candidate_division_TM6_bacterium_SOIL82:0.2225145643,candidate_division_TM6_bacterium_SOIL31:0.2850361011)N2470:0.0503425318)N2170:0.0351104283)N1879:0.0194679482)N1613:0.0373547168)N1368:0.0197230906)N1150:0.01208394)N962:0.0205520608)N777:0.075905603)N603:0.4085615344,(((Chrysiogenes_arsenatis_DSm_11915:0.147795948,Desulfurispirillum_indicum_S5:0.1422828049)N963:0.204701419,(Mucispirillum_schaedleri_ASF457:0.3321201136,((Deferribacterdesulfuricans:0.1591433773,(Calditerrivibrio_nitroreducens_DSm_19672:0.174189137,Flexistipes_sinusarabici_DSm_4947:0.1909488248)N1614:0.029969687)N1369:0.0453861521,(Denitrovibrio_acetiphilus_DSm_12809:0.1897904653,(Deferribacterales_bacterium_Deferri_01:0.1222389087,Geovibrio_spL21_Ace_BES:0.1229906341)N1615:0.0570632477)N1370:0.061366727)N1151:0.0429134914)N964:0.1165399124)N778:0.0494418346,((Thermosulfidibacter_takaii_ABI70S6:0.3335132423,(Calescamantes_bacterium_T31:0.1352454512,(EM3_bacterium_JGI_0000106_B10:0.0419887997,(Calescamantes_bacterium_JGI_0000106_M22:0.0629324664,Calescamantes_bacterium_JGI_0000106_J16:0.0699600418,(Calescamantes_bacterium_SCGc_AAA471_M6:0.0222795951,(Calescamantes_bacterium_JGI_0000106_N7:0.0251715437,(Candidatus_Calescibacterium_nevadense_OTU_1:0.0021468713,Calescamantes_bacterium_JGI_0000106_G12:0.0009671153)N3090:0.0111573576)N2766:0.0037922428)N2471:0.0210383687)N1880:2.9166e-06)N1616:0.0560393131)N1371:0.5516032247,(((Desulfurobacterium_spTC5_1:0.0156825043,Desulfurobacterium_indicum:0.0207953724)N1881:0.0917384148,(Thermovibrio_ammonificans_HB_1:0.1000527194,Desulfurobacterium_thermolithotrophum_DSm_11699:0.0872853958)N1882:0.0498791721)N1617:0.1928938286,(((Persephonella_marina_EX_H1:0.0817662793,Persephonella_spKM09_Lau_8:0.0683077334)N2172:0.071061927,(Sulfurihydrogenibium_yellowstonense_SS_5:0.0780387163,(Sulfurihydrogenibium_subterraneum_DSm_15120:0.0205555553,Sulfurihydrogenibium_azorensz_Fu1:0.0170909556)N2472:0.0515211382)N2173:0.0697155404)N1883:0.1353885843,(Hydrogenobaculum_spY04AAS1:0.2869594321,(G000008625:0.1627942942,((Hydrogenobacter_thermophilus_TK_6ASM16490v1:4.81413e-05,Hydrogenobacter_thermophilus_TK_6ASM1078v1:2.5846e-06)N2767:0.1213198148,(Thermocrinis_albus_DSm_14484:0.1206774603,(Thermocrinis_ruber:0.0603249168,Thermocrinis_spGBS:0.0642419795)N3091:0.062522156)N2768:0.0322178235)N2473:0.0662101236)N2174:0.0560556348)N1884:0.1012123169)N1618:0.0941653959)N1372:0.0746929967)N965:0.0333374319,((Desulfurella_acetivorans_A63:0.2435726291,(Hippea_jasoniae:0.101080543,(Hippea_alviniae_EP5_r:0.0885903092,(Hippea_maritima_DSm_10411:0.050202535,Hippea_spKM1:0.050512381)N1885:0.0573152524)N1619:0.0299427746)N1373:0.1196755496)N1153:0.2089433005,((Epsilon_Nautiliales_Nautiliaceae:0.0647443695,(Nautilia_profundicola_AmH:0.065004048,Lebetimonas_spJH292:0.0917918667)N1620:0.0320753841)N1374:0.2014103422,(((Wolinella_succinogenes_DSm_1740:0.1607129973,((Helicobacter_rodentium_ATCc_700285:0.0538647151,Helicobacter_winghamensis_ATCc_BAA_430:0.0564001242)N2474:0.0258998976,(Helicobacter_apodemus:0.1055321663,(Helicobacter_canadensis:0.0430338719,Helicobacter_pullorum_MIT98_5489:0.042810694)N2769:0.0337735684)N2475:0.0128730429)N2175:0.1342904424)N1886:0.0273778447,(Helicobacter_pametensis_ATCc_51478:0.2321925566,((Helicobacter_spMIT05_5293:0.0986877392,(Helicobacter_cinaedi_CCUG_18818_ATCc_BAA_847:0.0754824789,(Helicobacter_jaachi:0.0824686899,(Helicobacter_hepaticus_ATCC51449:0.0554954066,(Helicobacter_typhlonius:0.0508737628,Helicobacter_spMIT01_6451:0.0422511906)N3800:0.028029112)N3448:0.0179786547)N3092:0.0102839827)N2770:0.0403420859)N2476:0.1104467141,(Helicobacter_saguini:0.1316371085,Helicobacter_bilis_ATCc_51630:0.1113439972)N2771:0.1900980964,((Helicobacter_mustelae_12198:0.2253359855,(Helicobacter_fennelliae_MRY12_0050:0.112319861,(Helicobacter_canis_NCTc_12740:0.1089076923,Helicobacter_macacae_MIT99_5501:0.1356199447)N3801:0.0350811034)N3449:0.0869848526)N3093:0.0192557815,((Helicobacter_felis_ATCc_49179:0.0923350889,(Helicobacter_bizzozeronii:0.0848253745,(Epsilon_Campylobacterales_Helicobacteraceae:0.0847481164,(Helicobacter_heilmannii:0.0422237347,Helicobacter_ailurogastricus:0.0304292228)N4528:0.0635300705)N4164:0.0411280576)N3802:0.0247397631)N3450:0.1306087438,((Campylobacterales_Helicobacteraceae_Helicobacter:0.0416976144,Campylobacterales_Helicobacteraceae_Helicobacter:0.0226797135)N3803:0.021897148,(Helicobacter_acinonychis_strSheeba:0.0232781206,(Helicobacter_pylori:0.0133710658,(Helicobacter_pylori_NQ4216:0.0109810281,(G000008525:0.0081385293,(Helicobacter_pylori_Hp_A_27:0.0064788944,Helicobacter_pylori_Hp_H_9:0.0094236678)N5277:0.0023744009)N4901:0.0034493521)N4529:0.00301003)N4165:0.0127402583)N3804:0.027793364)N3451:0.1483324856)N3094:0.1326027127)N2772:0.042358722)N2176:0.0232354081)N1887:0.0702515283)N1621:0.0869067828,(((Sulfurospirillum_arcachonense_DSm_9755:0.1589077636,((Sulfurospirillum_spMES:0.0045595539,(Sulfurospirillum_cavolei:0.0056873406,Campylobacterales_bacterium_Epsilon_01:0.0020825176)N3095:0.0063362243)N2773:0.0457989356,((Sulfurospirillum_deleyianum_DSm_6946:0.0487889137,Sulfurospirillum_barnesiisES_3:0.0326307959)N3096:0.0360312781,(Sulfurospirillum_arsenophilum_NBRc_109478:0.0305308364,(Sulfurospirillum_multivorans_DSm_12446:0.0176079558,Sulfurospirillum_spSCADC:0.0184338615)N3452:0.0216601811)N3097:0.0158959176)N2774:0.0127461876)N2478:0.0857191663)N2177:0.0615265054,(((Campylobacter_mucosalis:0.1124646008,(Campylobacter_curvus_52592:0.0688014619,Campylobacter_concisus:0.0699115305)N3098:0.0460010946)N2775:0.0613484348,((Campylobacter_iguaniorum:0.057603723,(Campylobacter_fetus_subsptestudinum_03_427:0.0496775852,Campylobacter_hyointestinalis_subsphyointestinalis_LMG_9260:0.0472356599)N3453:0.0198998296)N3099:0.0964597663,((Campylobacter_corcagiensis:0.1125894823,Campylobacter_ureolyticus_RIGs_9880:0.0992965843)N3454:0.071155283,(Campylobacter_gracilis:0.1351041175,Campylobacter_hominis_ATCc_BAA_381:0.137603648)N3455:0.0426749098)N3100:0.0478199129)N2776:0.0219123093)N2479:0.0469886996,((Campylobacter_lari_RM2100:0.0260278761,(Campylobacter_insulaenigrae_NCTc_12927:0.0436708758,Campylobacter_volucris_LMG_24379:0.0386224598)N3101:0.0169376315)N2777:0.0875318845,((Campylobacter_cuniculorum_DSm_23162:0.0832449538,Campylobacter_upsaliensis_DSm_5365:0.1021004594)N3102:0.0163770868,(Campylobacter_jejunisubspjejuni_81_176_DRH212:0.0566051004,((Campylobacter_coli:0.0115878164,Campylobacter_coli:0.0081937681)N3805:0.00350331,(Campylobacter_coli:0.0106317866,(Campylobacter_coli_BIGS0020:0.0063212751,Campylobacter_coli_RM4661:0.0034909045)N4166:0.0121972949)N3806:0.0020692694)N3456:0.0250745772)N3103:0.0322357184)N2778:0.0474810657)N2480:0.165334884)N2178:0.0984860588)N1888:0.0510887161,(Nitratiruptor:0.2010736546,(((Arcobacter_anaerophilus:0.0959215538,(Arcobacter_nitrofigilis_DSm_7299:0.0888187868,Arcobacter_spEP1:0.0873604413)N3104:0.0250778041)N2779:0.0281692259,((Arcobacterbutzleri_RM4018:0.0618181771,Arcobacter_spL:0.0694953615)N3105:0.0148377931,(Arcobacter_lanthieri:0.0535929884,(Arcobacter_faecis:0.0300165809,Arcobacter_cibarius_LMG_21996:0.0492550204)N3457:0.0359510644)N3106:0.0414328452)N2780:0.0538030896)N2481:0.1791113832,(Thiovulum_spES:0.3049808671,((Hydrogenimonas_thermophila:0.1504984701,(Nitratifractor_salsuginis_DSm_16511:0.1343491087,(Sulfurovum_spFS08_3:0.1699264947,(Sulfurovum_spSCGc_AAA036_F05:0.1944289796,(Sulfurovum_spAR:0.0811211651,(Sulfurovum_lithotrophicum:0.0156837517,Sulfurovum_spNBC37_1:0.0236318961)N4902:0.0636896265)N4530:0.0334074693)N4167:0.0299437733)N3807:0.0395475515)N3458:0.074731801)N3107:0.0270985581,(Sulfuricurvum_spPC08_66:0.1815528773,((Sulfuricurvum_spMLSB:0.0590841857,(Sulfuricurvum_kujiense_DSm_16994:0.04207973,((Sulfuricurvum_spGWF2_44_89:0.031245972,(Sulfuricurvum_spRIFOXYD2_FULL_44_160:0.0012889723,Sulfuricurvum_spRIFOXYD12_FULL_44_77:0.0079060881)N5278:0.0004320181)N4903:0.0353445865,(Sulfuricurvum_spRIFCSPLOWO2_12_43_5:0.0729419848,(Sulfuricurvum_spRIFCSPHIGHO2_12_FULL_44_8:0.0491157798,(Candidatus_Sulfuricurvum_spRIFRC_1:0.0099430026,(Sulfuricurvum_spRIFCSPLOWO2_12_FULL_43_24:0.0084790415,Sulfuricurvum_spRIFCSPLOWO2_02_FULL_43_45:0.0334477085)N6141:0.0015921336)N5701:0.0022786282)N5279:0.0017875909)N4904:0.0246556819)N4531:0.0126642409)N4168:0.027044863)N3808:0.0861433864,(Sulfurimonas_autotrophica_DSm_16294:0.0931978535,(Sulfurimonas_spGWF2_37_8:0.0877288984,(((Sulfurimonas_hongkongensis:0.0917002523,Sulfurimonas:0.0496687932)N5280:0.0292786846,(Helicobacteraceae_bacterium_CG1_02_36_14:0.0698413152,Helicobacteraceae_bacterium_CG2_30_36_10:0.0691679452)N5281:0.0206654853)N4905:0.0143558817,((Sulfurimonas_spRIFCSPLOWO2_12_FULL_34_6:0.0113072789,(Sulfurimonas_spRIFOXYD2_FULL_34_21:2.5846e-06,Sulfurimonas_spRIFOXYD12_FULL_33_39:2.5846e-06)N5702:0.0112898481)N5282:0.0509332532,((Sulfurimonas_spRIFOXYC2_FULL_36_7:0.0445314369,(Sulfurimonas_spRIFOXYB12_FULL_35_9:0.0067069645,Sulfurimonas_spRIFOXYB2_FULL_37_5:0.0931302689)N6142:0.0078555184)N5703:0.0466382419,(Sulfurimonas_denitrificans_DSm_1251:0.0695879935,(Sulfurimonas_spRIFCSPLOWO2_12_FULL_36_74:0.0220916427,(Sulfurimonas_spRIFCSPHIGHO2_12_FULL_36_9:0.0169999523,(Sulfurimonas_spRIFCSPLOWO2_02_FULL_36_28:0.0091077627,Sulfurimonas_spRIFCSPLOWO2_12_36_12:0.0056419098)N6990:2.6357e-06)N6565:0.0037081203)N6143:0.042749817)N5704:0.0079364412)N5283:0.0140398632)N4906:0.0446887814)N4532:0.0139005556)N4169:0.023779242)N3809:0.0705749654)N3459:0.0450671517)N3108:0.0582075147)N2781:0.021251824)N2482:0.0207764586)N2179:0.018495393)N1889:0.019349269)N1622:0.0198603902)N1375:0.054585348)N1154:0.2257321906)N966:0.0475223661)N779:0.0239504928)N604:0.036537906300000006)N332:0.0197334038)N234:0.0039723395)N154:0.0076007939)N101:0.0156855018)N66:0.0067070724)N41:0.014160309700000002)N14:0.0203209541)N7:0.0587419885)N1;
```
